# Integrating Secondary Structure Information Enhances Phylogenetic Signal in Mitochondrial Protein Coding Genes

**DOI:** 10.1101/2024.08.01.606191

**Authors:** Claudio Cucini, Francesco Nardi, Joan Pons

**Affiliations:** Department of Life Sciences, University of Siena. Via Aldo Moro 2, 53100 Siena, Italy; National Biodiversity Future Center (NBFC). Piazza Marina 61, 90133 Palermo, Italy; Departament de Biodiversitat Animal i Microbiana, Institut Mediterrani d’Estudis Avançats, IMEDEA (UIB-CSIC). Miquel Marqués 21, 07190 Esporles, Spain

**Keywords:** transmembrane regions, secondary structure, partitioning, mitochondrial genome, phylogenetics

## Abstract

Secondary structures have long been held to carry significant phylogenetic information, but the difficulty in collating primary sequence and structural information has frequently hindered its full application in phylogenetic studies. Here, we focus on the implementation of secondary structure information (inner, outer and transmembrane regions) to improve partitioning in datasets of mitochondrial Protein-Coding Genes for phylogenetic analysis. A new pipeline called TRAMPO was developed to partition alignment sites accordingly. The inclusion of this structural information in phylogenetic analyses was shown to produce an improvement in the phylogenetic signal of mitochondrial protein coding genes. We speculate that the observed, distinctive, compositional bias towards thymines in second codon sites of transmembrane regions, as well as selection, may be among the possible driving forces. This effect is especially relevant in lineages older than 50 Ma, where the signal of second codon positions becomes more relevant as first and third codon sites begin experiencing saturation.

## Supplementary material for "Integrating Secondary Structure Information Enhances Phylogenetic Signal in Mitochondrial Protein Coding Genes": Data S1: iq2_partfinder_Coll.txt

```
18str_reg_cod_merged
GTR+F+G4:neg_MA_cod1+neg_TM_cod1+neg_IM_cod1
GTR+F+G4:neg_MA_cod2+neg_TM_cod2+neg_IM_cod2
GTR+F+G4:neg_MA_cod3+neg_TM_cod3+neg_IM_cod3
GTR+F+G4:pos_MA_cod1+pos_IM_cod1
GTR+F+G4:pos_MA_cod2+pos_IM_cod2
GTR+F+G4:pos_MA_cod3+pos_TM_cod3+pos_IM_cod3
GTR+F+G4:pos_TM_cod1
GTR+F+G4:pos_TM_cod2
3cod_merged
GTR+F+G4:cod1
GTR+F+G4:cod2
GTR+F+G4:cod3
6cod_str_merged
GTR+F+G4:pos_cod1
GTR+F+G4:pos_cod2
GTR+F+G4:pos_cod3
GTR+F+G4:neg_cod1
GTR+F+G4:neg_cod2
GTR+F+G4:neg_cod3
9reg_cod_merged
GTR+F+G4:MA_cod1+TM_cod1+IM_cod1
GTR+F+G4:MA_cod2+TM_cod2+IM_cod2
GTR+F+G4:MA_cod3+TM_cod3+IM_cod3
single
GTR+F+G4
Coll_12TMNO_merge
GTR+F+G4:neg_TM_cod1+neg_NO_cod1
GTR+F+G4:neg_TM_cod2+neg_NO_cod2
GTR+F+G4:neg_TM_cod3+neg_NO_cod3
GTR+F+G4:pos_TM_cod1
GTR+F+G4:pos_TM_cod2+pos_NO_cod2
GTR+F+G4:pos_TM_cod3+pos_NO_cod3
GTR+F+G4:pos_NO_cod1
```
