## Supplementary material for "Integrating Secondary Structure Information Enhances Phylogenetic Signal in Mitochondrial Protein Coding Genes": Data S1: iq2_partfinder_Prim.txt

```
18str_reg_cod_merged
TN+F+G4:neg_MA_cod1+neg_MA_cod2+neg_TM_cod1+neg_TM_cod2+neg_IM_cod1+neg_IM_cod2
HKY+F+G4:neg_MA_cod3+neg_TM_cod3+neg_IM_cod3
GTR+F+G4:pos_MA_cod1+pos_TM_cod1+pos_IM_cod1
GTR+F+G4:pos_MA_cod2+pos_IM_cod2
GTR+F+G4:pos_MA_cod3
GTR+F+G4:pos_TM_cod2
GTR+F+G4:pos_TM_cod3+pos_IM_cod3
3cod_merged
GTR+F+G4:cod1
GTR+F+G4:cod2
GTR+F+G4:cod3
6cod_str_merged
GTR+F+G4:pos_cod1
GTR+F+G4:pos_cod2
GTR+F+G4:pos_cod3
HKY+F+G4:neg_cod1+neg_cod2
HKY+F+G4:neg_cod3
9reg_cod_merged
GTR+F+G4:MA_cod1+IM_cod1
GTR+F+G4:MA_cod2+IM_cod2
GTR+F+G4:MA_cod3
GTR+F+G4:TM_cod1
GTR+F+G4:TM_cod2
GTR+F+G4:TM_cod3+IM_cod3
single
GTR+F+G4
Prim_12TMNO_merge
TN+F+G4:neg_TM_cod1+neg_TM_cod2+neg_NO_cod1+neg_NO_cod2
HKY+F+G4:neg_TM_cod3+neg_NO_cod3
GTR+F+G4:pos_TM_cod1+pos_NO_cod1
GTR+F+G4:pos_TM_cod2
GTR+F+G4:pos_TM_cod3
GTR+F+G4:pos_NO_cod2
GTR+F+G4:pos_NO_cod3
```
