## Supplementary material for "Integrating Secondary Structure Information Enhances Phylogenetic Signal in Mitochondrial Protein Coding Genes": Data S1: iq2_trees_Coll.tre

```
#NEXUS
begin trees;

tree Coll_18str_reg_cod_merged.nex=(Tullbergia_mixta:2.4550466867,(((((((((Cryptopygus_terranovus:1.8001011261,Folsomia_candida_KU198392:2.4012638880)98:0.3090661709,Folsomotoma_octooculata_NC024155:2.3064042528)94:0.1567487421,(Desoria_trispinata_s7289:2.0847669863,(Parisotoma_notabilis_L1_s5537:1.4486456314,Parisotoma_notabilis_L1_s8783:1.3345848841)100:0.7610501681)100:0.2807619156)100:0.2914396856,((Isotomurus_maculatus_MK509021:2.3427073057,Kaylathalia_klovstadi:1.7105437060)100:0.4204157689,Metisotoma_macnamarai_MN592792:2.3825788874)100:0.2016759400)100:0.1647155799,(((Cyphoderus_albinus_MK431896:2.1072803699,Trogolaphysa_sp__MF716607:2.5735232061)100:0.5344865261,Lepidocyrtus_curvicollis_s6464:3.1206192452)79:0.0141926713,((Dicranocentrus_wangi_MK431895:2.1859066120,Orchesella_cincta_NC032283:2.0432441810)94:0.1385397610,(((Entomobrya_sp__MF716608:2.1754647417,Sinella_curviseta_MK014212:1.7400446256)42:0.1925625973,Salina_celebensis_MK409685:2.2065792688)59:0.0839938201,Lepidocyrtoides_caeruleomaculatus_MF716618:2.4054657752)99:0.1568364972)77:0.0183614397)100:0.3852861409)100:0.1987124789,((Novacerus_tasmanicus_MK431898:2.6873377532,Tomocerus_qinae_MK423966:2.3711348823)68:0.0981478731,Oncopodura_yosiiana_MK431894:3.1539800773)78:0.1384242698)51:0.0722713322,((((Allacma_fusca_MT547779:2.7795599177,Sminthurus_viridis_NC010536:2.1440357577)99:0.3886791226,Lipothrix_lubbocki_MK431899:3.4786969148)100:0.5644524852,Sminthurides_bifidus_Mills_MK423964:3.8046454802)98:0.3985804994,(Bourletiella_arvalis_NC039558:3.2955305725,(Dicyrtomina_saundersi_MG701393:1.6969772269,Ptenothrix_huangshanensis_MK423965:2.6535918264)100:0.6306096001)93:0.4505696040)100:0.6300418633)99:0.2799929418,((((Brachystomella_parvula_MN660050:3.0961213031,Gomphiocephalus_hodgsoni_NC005438:2.5548498180)98:0.4367087646,Podura_aquatica:3.4195233225)100:0.2240299279,Ceratophysella_communis_MK409686:2.4463568489)100:0.1500840768,((Orthonychiurus_folsomi_MN661001:1.9444339028,Thalassaphorura_orientalis_NC_006074:2.0063061697)100:1.0248204860,Tetrodontophora_bielanensis_NC_002735:1.9955493866)100:1.0635192610)90:0.2116073780)91:0.4374465258,(Megalothorax_minimus_s6565:3.5709596197,Neelus_murinus_MH155200:3.7653262153)100:0.3872726338)100:1.0315744910,Mesaphorura_yosii_MK431897:2.7886145908);
tree Coll_3cod_merged.nex=(Tullbergia_mixta:2.1088552463,(((((((((Cryptopygus_terranovus:1.8829809226,Folsomia_candida_KU198392:2.3465657261)91:0.2947202694,Folsomotoma_octooculata_NC024155:2.2483646608)97:0.1861578249,(Desoria_trispinata_s7289:2.1574082504,(Parisotoma_notabilis_L1_s5537:1.4155586429,Parisotoma_notabilis_L1_s8783:1.3143407307)100:0.6709591407)100:0.2618911498)100:0.2690178638,((Isotomurus_maculatus_MK509021:2.3070149130,Kaylathalia_klovstadi:1.6654759505)100:0.3500189435,Metisotoma_macnamarai_MN592792:2.3337407991)100:0.1962048764)100:0.1879237840,(((Cyphoderus_albinus_MK431896:2.1646745027,Trogolaphysa_sp__MF716607:2.5273467964)100:0.4478623125,Lepidocyrtus_curvicollis_s6464:2.9883961075)93:0.0142557495,((Dicranocentrus_wangi_MK431895:2.0762666757,Orchesella_cincta_NC032283:1.9624638749)99:0.1616179913,((Entomobrya_sp__MF716608:2.0484990660,Lepidocyrtoides_caeruleomaculatus_MF716618:2.2284363392)82:0.2882509392,(Salina_celebensis_MK409685:2.0601262492,Sinella_curviseta_MK014212:1.7330729491)98:0.2078817825)100:0.1357886785)96:0.1062695160)100:0.2809823137)100:0.1990526356,((Novacerus_tasmanicus_MK431898:2.6743539234,Tomocerus_qinae_MK423966:2.2734298486)93:0.1279652927,Oncopodura_yosiiana_MK431894:3.1508060526)97:0.1844752871)81:0.0783316199,((((Allacma_fusca_MT547779:2.5314241049,Sminthurus_viridis_NC010536:2.2523989346)97:0.3541949959,Lipothrix_lubbocki_MK431899:3.7225175919)100:0.4591539377,Sminthurides_bifidus_Mills_MK423964:3.7800498510)97:0.3189184853,(Bourletiella_arvalis_NC039558:3.5544127147,(Dicyrtomina_saundersi_MG701393:1.6203993950,Ptenothrix_huangshanensis_MK423965:2.7699752626)100:0.6054580284)95:0.4264622560)100:0.5729685502)99:0.2437209384,((((Brachystomella_parvula_MN660050:2.9979697959,Gomphiocephalus_hodgsoni_NC005438:2.5620018702)95:0.4545432087,Podura_aquatica:3.2875202012)99:0.2193737492,Ceratophysella_communis_MK409686:2.2170463842)100:0.2239632853,((Orthonychiurus_folsomi_MN661001:1.9006485518,Thalassaphorura_orientalis_NC_006074:2.0896035640)100:1.0356614970,Tetrodontophora_bielanensis_NC_002735:1.8963390614)100:0.9222103614)88:0.1248307593)91:0.3286053606,(Megalothorax_minimus_s6565:3.6192252122,Neelus_murinus_MH155200:3.5218843524)99:0.2530444317)100:0.8048690368,Mesaphorura_yosii_MK431897:2.4859192168);
tree Coll_6cod_str_merged.nex=(Tullbergia_mixta:2.4292302596,(((((((((Cryptopygus_terranovus:1.7939043661,Folsomia_candida_KU198392:2.3813231345)99:0.3069086947,Folsomotoma_octooculata_NC024155:2.2880417731)99:0.1530095109,(Desoria_trispinata_s7289:2.0677459192,(Parisotoma_notabilis_L1_s5537:1.4405709720,Parisotoma_notabilis_L1_s8783:1.3282422122)100:0.7495737936)100:0.2772423993)100:0.2902528546,((Isotomurus_maculatus_MK509021:2.3319111628,Kaylathalia_klovstadi:1.6984832158)100:0.4143319653,Metisotoma_macnamarai_MN592792:2.3600356165)100:0.2051087393)100:0.1641702771,(((Cyphoderus_albinus_MK431896:2.0902386052,Trogolaphysa_sp__MF716607:2.5617331746)99:0.5388476429,Lepidocyrtus_curvicollis_s6464:3.1018983205)65:0.0132841489,((Dicranocentrus_wangi_MK431895:2.1778298044,Orchesella_cincta_NC032283:2.0264770646)95:0.1358852571,((Entomobrya_sp__MF716608:2.1066280669,Lepidocyrtoides_caeruleomaculatus_MF716618:2.1934619030)73:0.2571723751,(Salina_celebensis_MK409685:2.0488753638,Sinella_curviseta_MK014212:1.7210708053)89:0.2915709043)99:0.1307480560)76:0.0173738899)100:0.3791208303)100:0.2065645856,((((Allacma_fusca_MT547779:2.7791710462,Sminthurus_viridis_NC010536:2.1147443841)100:0.3830711987,Lipothrix_lubbocki_MK431899:3.4579511320)100:0.5539438994,Sminthurides_bifidus_Mills_MK423964:3.7695225469)98:0.4066331331,(Bourletiella_arvalis_NC039558:3.2748755177,(Dicyrtomina_saundersi_MG701393:1.6854306120,Ptenothrix_huangshanensis_MK423965:2.6398400863)100:0.6216698213)93:0.4389901168)100:0.6414900244)64:0.0333124233,((Novacerus_tasmanicus_MK431898:2.6549381848,Tomocerus_qinae_MK423966:2.3556439661)71:0.0941141021,Oncopodura_yosiiana_MK431894:3.1373831136)89:0.1342322934)96:0.2942191783,((((Brachystomella_parvula_MN660050:3.0595126210,Gomphiocephalus_hodgsoni_NC005438:2.5324920117)98:0.4305772943,Podura_aquatica:3.3918481843)100:0.2293146610,Ceratophysella_communis_MK409686:2.4327578040)100:0.1485084995,((Orthonychiurus_folsomi_MN661001:1.9316218421,Thalassaphorura_orientalis_NC_006074:1.9966559040)100:1.0194716750,Tetrodontophora_bielanensis_NC_002735:1.9789919187)100:1.0407796980)72:0.2075870465)73:0.4442240675,(Megalothorax_minimus_s6565:3.5513088110,Neelus_murinus_MH155200:3.7422760386)99:0.3725735205)100:1.0273711290,Mesaphorura_yosii_MK431897:2.7856331882);
tree Coll_9reg_cod_merged.nex=(Tullbergia_mixta:2.1077911241,(((((((((Cryptopygus_terranovus:1.8818914894,Folsomia_candida_KU198392:2.3455693155)99:0.2945209694,Folsomotoma_octooculata_NC024155:2.2474099140)99:0.1860474628,(Desoria_trispinata_s7289:2.1559754281,(Parisotoma_notabilis_L1_s5537:1.4148430906,Parisotoma_notabilis_L1_s8783:1.3134028717)100:0.6706677616)100:0.2620575361)100:0.2688185231,((Isotomurus_maculatus_MK509021:2.3060665629,Kaylathalia_klovstadi:1.6648288623)100:0.3497750141,Metisotoma_macnamarai_MN592792:2.3324331717)100:0.1962712992)100:0.1879315774,(((Cyphoderus_albinus_MK431896:2.1636206595,Trogolaphysa_sp__MF716607:2.5257758191)100:0.4477846473,Lepidocyrtus_curvicollis_s6464:2.9870306496)72:0.0142505729,((Dicranocentrus_wangi_MK431895:2.0751077175,Orchesella_cincta_NC032283:1.9613874858)97:0.1615938035,((Entomobrya_sp__MF716608:2.0477221825,Lepidocyrtoides_caeruleomaculatus_MF716618:2.2274808402)74:0.2882118538,(Salina_celebensis_MK409685:2.0591093676,Sinella_curviseta_MK014212:1.7322460575)97:0.2078990205)100:0.1356599304)85:0.1060758596)100:0.2810845009)100:0.1990635133,((Novacerus_tasmanicus_MK431898:2.6726687523,Tomocerus_qinae_MK423966:2.2724154023)99:0.1280450921,Oncopodura_yosiiana_MK431894:3.1492638285)99:0.1845945169)79:0.0782298075,((((Allacma_fusca_MT547779:2.5302935030,Sminthurus_viridis_NC010536:2.2509517672)99:0.3540125237,Lipothrix_lubbocki_MK431899:3.7216675256)100:0.4590984310,Sminthurides_bifidus_Mills_MK423964:3.7799563568)99:0.3185573469,(Bourletiella_arvalis_NC039558:3.5543831760,(Dicyrtomina_saundersi_MG701393:1.6196136147,Ptenothrix_huangshanensis_MK423965:2.7681653648)100:0.6054401492)99:0.4262134455)100:0.5731023353)99:0.2438535211,((((Brachystomella_parvula_MN660050:2.9962910304,Gomphiocephalus_hodgsoni_NC005438:2.5604985779)94:0.4548039608,Podura_aquatica:3.2862361500)98:0.2193606645,Ceratophysella_communis_MK409686:2.2160762604)100:0.2238346012,((Orthonychiurus_folsomi_MN661001:1.8995259319,Thalassaphorura_orientalis_NC_006074:2.0881898677)100:1.0352671670,Tetrodontophora_bielanensis_NC_002735:1.8953400863)100:0.9219394923)87:0.1249758811)91:0.3284601673,(Megalothorax_minimus_s6565:3.6179552451,Neelus_murinus_MH155200:3.5205129749)99:0.2526682069)100:0.8044863115,Mesaphorura_yosii_MK431897:2.4846888442);
tree Coll_single=(Tullbergia_mixta:0.4929293634,(((((((((Cryptopygus_terranovus:0.3280965419,Folsomia_candida_KU198392:0.4448765477):0.0581363521,Folsomotoma_octooculata_NC024155:0.4136497218):0.0322346462,(Desoria_trispinata_s7289:0.3898198802,(Parisotoma_notabilis_L1_s5537:0.2558855570,Parisotoma_notabilis_L1_s8783:0.2391407928):0.1542044635):0.0867114473):0.0633470840,((Isotomurus_maculatus_MK509021:0.4200932960,Kaylathalia_klovstadi:0.2946352360):0.1121670683,Metisotoma_macnamarai_MN592792:0.4323440295):0.0673466142):0.0592897028,((Cyphoderus_albinus_MK431896:0.4060015965,Trogolaphysa_sp__MF716607:0.5104943859):0.0959142962,(((Dicranocentrus_wangi_MK431895:0.3721506928,Orchesella_cincta_NC032283:0.3679726804):0.0637644549,((Entomobrya_sp__MF716608:0.3786086973,Lepidocyrtoides_caeruleomaculatus_MF716618:0.4034307247):0.0467620197,(Salina_celebensis_MK409685:0.3694231749,Sinella_curviseta_MK014212:0.2933049986):0.0528573640):0.0520162490):0.0227211145,Lepidocyrtus_curvicollis_s6464:0.7144820388):0.0183147212):0.0778181378):0.0627063400,(Novacerus_tasmanicus_MK431898:0.5345736414,(Oncopodura_yosiiana_MK431894:0.5850421140,Tomocerus_qinae_MK423966:0.4414356013):0.0318050589):0.0485297885):0.0300762252,((((Allacma_fusca_MT547779:0.4634380051,Sminthurus_viridis_NC010536:0.4314963541):0.0714747244,Lipothrix_lubbocki_MK431899:0.9070272269):0.1684426567,Sminthurides_bifidus_Mills_MK423964:1.1090776802):0.0566597376,(Bourletiella_arvalis_NC039558:0.6195148515,(Dicyrtomina_saundersi_MG701393:0.3540186409,Ptenothrix_huangshanensis_MK423965:0.4205566248):0.1447085458):0.0704772242):0.1845726449):0.0481906609,((((Brachystomella_parvula_MN660050:0.7143231827,Gomphiocephalus_hodgsoni_NC005438:0.3999040510):0.0553559049,Podura_aquatica:0.8961253944):0.0714757804,Ceratophysella_communis_MK409686:0.4794564766):0.0766447525,((Orthonychiurus_folsomi_MN661001:0.2744254211,Thalassaphorura_orientalis_NC_006074:0.3823481798):0.2263533847,Tetrodontophora_bielanensis_NC_002735:0.3186907700):0.2689750733):0.0445604530):0.0925009484,(Megalothorax_minimus_s6565:1.0007560065,Neelus_murinus_MH155200:0.9097969353):0.1324324933):0.2621371803,Mesaphorura_yosii_MK431897:0.5468983690);
tree Coll_12TMNO_merge = (Tullbergia_mixta:2.4482500616,(((((((((Cryptopygus_terranovus:1.8111118892,Folsomia_candida_KU198392:2.3972991039)97:0.3088890209,Folsomotoma_octooculata_NC024155:2.3098889845)96:0.1548700848,(Desoria_trispinata_s7289:2.0873079819,(Parisotoma_notabilis_L1_s5537:1.4516469496,Parisotoma_notabilis_L1_s8783:1.3393035905)100:0.7571365014)100:0.2853645755)100:0.2929571475,((Isotomurus_maculatus_MK509021:2.3442741132,Kaylathalia_klovstadi:1.7130927445)100:0.4169470583,Metisotoma_macnamarai_MN592792:2.3817637483)100:0.2053373843)100:0.1676541529,(((Cyphoderus_albinus_MK431896:2.1076498198,Trogolaphysa_sp__MF716607:2.5860660484)100:0.5443918854,Lepidocyrtus_curvicollis_s6464:3.1142262110)82:0.0140630554,((Dicranocentrus_wangi_MK431895:2.1879658503,Orchesella_cincta_NC032283:2.0436948780)92:0.1418570081,((Entomobrya_sp__MF716608:2.1235248756,Lepidocyrtoides_caeruleomaculatus_MF716618:2.2115319595)49:0.2603812044,(Salina_celebensis_MK409685:2.0676773138,Sinella_curviseta_MK014212:1.7321829057)91:0.2948737101)99:0.1328627050)81:0.0226776797)100:0.3828043189)100:0.2072029574,((((Allacma_fusca_MT547779:2.8045963005,Sminthurus_viridis_NC010536:2.1344502320)98:0.3880726424,Lipothrix_lubbocki_MK431899:3.4738923986)100:0.5756449559,Sminthurides_bifidus_Mills_MK423964:3.8035563042)96:0.4098304438,(Bourletiella_arvalis_NC039558:3.2995867183,(Dicyrtomina_saundersi_MG701393:1.7029161390,Ptenothrix_huangshanensis_MK423965:2.6672350872)100:0.6248071090)90:0.4512878380)100:0.6498819394)45:0.0364701251,(Novacerus_tasmanicus_MK431898:2.7975131341,(Oncopodura_yosiiana_MK431894:3.0972557542,Tomocerus_qinae_MK423966:2.2981391347)50:0.2117263632)97:0.0943316018)96:0.2975533640,((((Brachystomella_parvula_MN660050:3.0963376468,Gomphiocephalus_hodgsoni_NC005438:2.5589141077)96:0.4366224871,Podura_aquatica:3.4115290792)100:0.2304572400,Ceratophysella_communis_MK409686:2.4512811816)100:0.1504894669,((Orthonychiurus_folsomi_MN661001:1.9439492352,Thalassaphorura_orientalis_NC_006074:2.0125103885)100:1.0275528980,Tetrodontophora_bielanensis_NC_002735:1.9994698032)100:1.0593543090)87:0.2089595494)90:0.4484214571,(Megalothorax_minimus_s6565:3.5635122617,Neelus_murinus_MH155200:3.7731584005)100:0.3807664250)100:1.0375192470,Mesaphorura_yosii_MK431897:2.8024045634);

end;
```
