## Supplementary material for "Integrating Secondary Structure Information Enhances Phylogenetic Signal in Mitochondrial Protein Coding Genes": Data S1: iq2_trees_Hyal.tre

```
#NEXUS
begin trees;

tree Hyal_18str_reg_cod_merged.nex=(H_azteca_NC_039403:0.9803251269,(H_franciscae_CHL_1_MT672048:0.1837295440,(H_kochi_3TK10_MT672035:0.0822865386,H_armata_26_2A_MT672038:0.0888742806)100:0.1275664543)100:0.3416819138,((H_cajasi_EC3_1_MT672026:0.0340441578,(H_cajasi_EC6_1_MT672028:0.0282224842,H_cajasi_ecuador02_MT672049:0.0210617481)100:0.0305665367)100:0.3266301185,((H_kochi_16_2B_MT672029:0.4409943011,(H_sp_30_5C_MT672019:0.0615955700,(((H_kochi_AP_18_MT672046:0.0251754085,H_kochi_3TK17B_MT672036:0.0175923398)100:0.0091154793,H_montforti_4730_bis_MT672023:0.0307054916)99:0.0079197219,(((H_kochi_4822_MT672047:0.0146807908,H_tiwanaku_4816_B_MT672025:0.0141160178)100:0.0119426079,(H_nefrens_4798_A_MT672022:0.0235597754,H_longipalma_1377B_MT672018:0.0198159829)96:0.0022538894)94:0.0013614727,((H_neveulemairei_2316D_MT672032:0.0146116866,H_nefrens_2310E_MT672024:0.0152923942)100:0.0038837286,H_neveulemairei_30_5D_MT672039:0.0195987383)100:0.0051029133)100:0.0168640916)100:0.0439386425)100:0.3030306791)77:0.0382635864,((H_kochi_4747_MT672044:0.0472179702,(H_kochi_3TK16A_MT672034:0.0494054821,((H_montforti_1410_C_MT672040:0.0181433657,H_montforti_2015_2D_MT672042:0.0174200184)100:0.0207970989,(H_kochi_3TK27_MT672037:0.0310437085,(H_sp_31_10B_MT672041:0.0132247595,H_kochi_2319_B_MT672043:0.0173800860)100:0.0109677321)100:0.0158557809)84:0.0051258554)95:0.0207629831)100:0.2672293155,(H_sp_4743_MT672045:0.0751623123,(H_tiwanaku_2015_2C_MT672016:0.0178138151,((H_sp_2319_A_MT672021:0.0077622733,H_tiwanaku_Umayo_C_MT672027:0.0075871795)90:0.0032128381,((H_sp_2015y_MT672015:0.0013674953,H_longipes_26_2B_LT594767:0.0022468128)100:0.0096636542,H_tiwanaku_2304_1_MT672020:0.0129878835)78:0.0007203340)80:0.0039162380)100:0.0830920035)100:0.2028435863)90:0.0315266789)100:0.0890218715)100:0.1439039361);
tree Hyal_3cod_merged.nex=(H_azteca_NC_039403:0.9580968521,(H_franciscae_CHL_1_MT672048:0.1830630162,(H_kochi_3TK10_MT672035:0.0814042378,H_armata_26_2A_MT672038:0.0882304760)100:0.1245704329)100:0.3364425336,((H_cajasi_EC3_1_MT672026:0.0342798160,(H_cajasi_EC6_1_MT672028:0.0278854108,H_cajasi_ecuador02_MT672049:0.0211478184)100:0.0299029229)100:0.3187693750,((H_kochi_16_2B_MT672029:0.4332390790,(H_sp_30_5C_MT672019:0.0610873160,(((H_kochi_AP_18_MT672046:0.0253982414,H_kochi_3TK17B_MT672036:0.0174537007)100:0.0091787364,H_montforti_4730_bis_MT672023:0.0307559427)100:0.0078893712,(((H_kochi_4822_MT672047:0.0147043629,H_tiwanaku_4816_B_MT672025:0.0141385268)100:0.0117172908,(H_nefrens_4798_A_MT672022:0.0236204876,H_longipalma_1377B_MT672018:0.0199365139)96:0.0021358318)87:0.0013842851,((H_neveulemairei_2316D_MT672032:0.0147339055,H_nefrens_2310E_MT672024:0.0153440695)100:0.0040640773,H_neveulemairei_30_5D_MT672039:0.0192226892)100:0.0051923002)100:0.0171971352)100:0.0442238680)100:0.2945904198)84:0.0369119923,((H_kochi_4747_MT672044:0.0479106087,(H_kochi_3TK16A_MT672034:0.0490029517,((H_montforti_1410_C_MT672040:0.0182224667,H_montforti_2015_2D_MT672042:0.0174621861)100:0.0210052556,(H_kochi_3TK27_MT672037:0.0311035179,(H_sp_31_10B_MT672041:0.0132724914,H_kochi_2319_B_MT672043:0.0174231582)100:0.0110411018)98:0.0158677884)83:0.0054342505)91:0.0202736073)100:0.2638987968,(H_sp_4743_MT672045:0.0755194866,(H_tiwanaku_2015_2C_MT672016:0.0178232897,((H_sp_2319_A_MT672021:0.0078067618,H_tiwanaku_Umayo_C_MT672027:0.0076197137)96:0.0031626912,((H_sp_2015y_MT672015:0.0013301991,H_longipes_26_2B_LT594767:0.0022740682)100:0.0096227094,H_tiwanaku_2304_1_MT672020:0.0130995788)83:0.0007589325)83:0.0039637429)100:0.0815513814)100:0.1957064959)92:0.0294485475)100:0.0857560893)100:0.1426417692);
tree Hyal_6cod_str_merged.nex=(H_azteca_NC_039403:0.9835146010,(H_franciscae_CHL_1_MT672048:0.1842463579,(H_kochi_3TK10_MT672035:0.0827433057,H_armata_26_2A_MT672038:0.0889716313)100:0.1280396111)100:0.3431825642,((H_cajasi_EC3_1_MT672026:0.0339942175,(H_cajasi_EC6_1_MT672028:0.0282864314,H_cajasi_ecuador02_MT672049:0.0211561585)100:0.0308176916)100:0.3268340205,((H_kochi_16_2B_MT672029:0.4417404620,(H_sp_30_5C_MT672019:0.0613868223,(((H_kochi_AP_18_MT672046:0.0253722628,H_kochi_3TK17B_MT672036:0.0175941973)100:0.0091443946,H_montforti_4730_bis_MT672023:0.0308565855)100:0.0078946439,(((H_kochi_4822_MT672047:0.0147330874,H_tiwanaku_4816_B_MT672025:0.0142475214)100:0.0119251731,(H_nefrens_4798_A_MT672022:0.0237637818,H_longipalma_1377B_MT672018:0.0199552204)96:0.0021908413)88:0.0012867739,((H_neveulemairei_2316D_MT672032:0.0147358706,H_nefrens_2310E_MT672024:0.0153052035)100:0.0039701459,H_neveulemairei_30_5D_MT672039:0.0194551221)100:0.0051939470)100:0.0171492119)100:0.0445332946)100:0.3029136120)80:0.0389451335,((H_kochi_4747_MT672044:0.0477754695,(H_kochi_3TK16A_MT672034:0.0494989662,((H_montforti_1410_C_MT672040:0.0182246353,H_montforti_2015_2D_MT672042:0.0175238375)100:0.0209760922,(H_kochi_3TK27_MT672037:0.0311233221,(H_sp_31_10B_MT672041:0.0132241849,H_kochi_2319_B_MT672043:0.0174993502)100:0.0111426437)99:0.0158110507)90:0.0051962120)96:0.0207226493)100:0.2675238612,(H_sp_4743_MT672045:0.0748373707,(H_tiwanaku_2015_2C_MT672016:0.0178746952,((H_sp_2319_A_MT672021:0.0077557654,H_tiwanaku_Umayo_C_MT672027:0.0076640954)98:0.0032223665,((H_sp_2015y_MT672015:0.0013718737,H_longipes_26_2B_LT594767:0.0022341189)100:0.0096943206,H_tiwanaku_2304_1_MT672020:0.0130690530)76:0.0007438352)82:0.0038871767)100:0.0838465447)100:0.2021373910)93:0.0314186132)100:0.0889940570)100:0.1453339914);
tree Hyal_9reg_cod_merged.nex=(H_azteca_NC_039403:0.9599383702,(H_franciscae_CHL_1_MT672048:0.1832070713,(H_kochi_3TK10_MT672035:0.0812824780,H_armata_26_2A_MT672038:0.0885907023)100:0.1247785099)100:0.3353476184,((H_cajasi_EC3_1_MT672026:0.0342274199,(H_cajasi_EC6_1_MT672028:0.0279092224,H_cajasi_ecuador02_MT672049:0.0210633546)100:0.0300294408)100:0.3200065744,((H_kochi_16_2B_MT672029:0.4351354876,(H_sp_30_5C_MT672019:0.0614477715,(((H_kochi_AP_18_MT672046:0.0252899858,H_kochi_3TK17B_MT672036:0.0175457270)100:0.0091678804,H_montforti_4730_bis_MT672023:0.0307089840)100:0.0079650733,(((H_kochi_4822_MT672047:0.0147090166,H_tiwanaku_4816_B_MT672025:0.0140695573)100:0.0118004086,(H_nefrens_4798_A_MT672022:0.0235822781,H_longipalma_1377B_MT672018:0.0199076382)95:0.0021057764)90:0.0014576430,((H_neveulemairei_2316D_MT672032:0.0146542152,H_nefrens_2310E_MT672024:0.0153781996)100:0.0039439746,H_neveulemairei_30_5D_MT672039:0.0193913130)100:0.0051492328)100:0.0169392903)100:0.0437467465)100:0.2961199019)77:0.0367366586,((H_kochi_4747_MT672044:0.0475333487,(H_kochi_3TK16A_MT672034:0.0490715260,((H_montforti_1410_C_MT672040:0.0181967157,H_montforti_2015_2D_MT672042:0.0174251333)100:0.0209484917,(H_kochi_3TK27_MT672037:0.0309353720,(H_sp_31_10B_MT672041:0.0132055272,H_kochi_2319_B_MT672043:0.0174539924)100:0.0109867995)99:0.0159511821)80:0.0053394357)94:0.0205015725)100:0.2650550170,(H_sp_4743_MT672045:0.0761462960,(H_tiwanaku_2015_2C_MT672016:0.0177967270,((H_sp_2319_A_MT672021:0.0078239223,H_tiwanaku_Umayo_C_MT672027:0.0075805230)100:0.0031751966,((H_sp_2015y_MT672015:0.0013305471,H_longipes_26_2B_LT594767:0.0022773567)100:0.0095994450,H_tiwanaku_2304_1_MT672020:0.0130880375)85:0.0007418633)90:0.0039529802)100:0.0811998889)100:0.1983791241)91:0.0294508696)100:0.0873791287)100:0.1402943513);
tree Hyal_single=(H_azteca_NC_039403:0.9627972367,(H_franciscae_CHL_1_MT672048:0.1672804949,(H_kochi_3TK10_MT672035:0.0695701534,H_armata_26_2A_MT672038:0.0825154682):0.1138320932):0.3052271165,((H_cajasi_EC3_1_MT672026:0.0336403665,(H_cajasi_EC6_1_MT672028:0.0270784255,H_cajasi_ecuador02_MT672049:0.0202812751):0.0279401763):0.3173222980,((H_kochi_16_2B_MT672029:0.4067377490,(H_sp_30_5C_MT672019:0.0572844280,(((H_kochi_AP_18_MT672046:0.0240787433,H_kochi_3TK17B_MT672036:0.0167324991):0.0086117617,H_montforti_4730_bis_MT672023:0.0290578312):0.0076714384,(((H_kochi_4822_MT672047:0.0140527645,H_tiwanaku_4816_B_MT672025:0.0133579972):0.0111474634,(H_nefrens_4798_A_MT672022:0.0223791644,H_longipalma_1377B_MT672018:0.0189027062):0.0020592052):0.0012085187,((H_neveulemairei_2316D_MT672032:0.0138926387,H_nefrens_2310E_MT672024:0.0146482167):0.0037462715,H_neveulemairei_30_5D_MT672039:0.0183388480):0.0050943979):0.0161679511):0.0419009936):0.2773933496):0.0277967674,((H_kochi_4747_MT672044:0.0476257074,(H_kochi_3TK16A_MT672034:0.0463347978,((H_montforti_1410_C_MT672040:0.0174784435,H_montforti_2015_2D_MT672042:0.0166707508):0.0203734022,(H_kochi_3TK27_MT672037:0.0298879915,(H_sp_31_10B_MT672041:0.0126720932,H_kochi_2319_B_MT672043:0.0166313950):0.0105258713):0.0152660346):0.0052577399):0.0182738837):0.2668488988,(H_sp_4743_MT672045:0.0722717720,(H_tiwanaku_2015_2C_MT672016:0.0164030523,((H_sp_2319_A_MT672021:0.0073381851,H_tiwanaku_Umayo_C_MT672027:0.0072245823):0.0030776170,((H_sp_2015y_MT672015:0.0012621660,H_longipes_26_2B_LT594767:0.0021291370):0.0089750414,H_tiwanaku_2304_1_MT672020:0.0121906664):0.0007540431):0.0041563826):0.0693441888):0.1635646870):0.0352797303):0.0756898574):0.1524020322);
tree Hyal_12TMNO_merge = (H_azteca_NC_039403:0.9802205848,(H_franciscae_CHL_1_MT672048:0.1837139655,(H_kochi_3TK10_MT672035:0.0822838739,H_armata_26_2A_MT672038:0.0888712556)100:0.1275611304)100:0.3416357595,((H_cajasi_EC3_1_MT672026:0.0340439283,(H_cajasi_EC6_1_MT672028:0.0282218319,H_cajasi_ecuador02_MT672049:0.0210614998)100:0.0305656096)100:0.3266098624,((H_kochi_16_2B_MT672029:0.4409403104,(H_sp_30_5C_MT672019:0.0615930832,(((H_kochi_AP_18_MT672046:0.0251748589,H_kochi_3TK17B_MT672036:0.0175922017)100:0.0091152796,H_montforti_4730_bis_MT672023:0.0307053053)99:0.0079194793,(((H_kochi_4822_MT672047:0.0146804992,H_tiwanaku_4816_B_MT672025:0.0141161076)100:0.0119426448,(H_nefrens_4798_A_MT672022:0.0235596965,H_longipalma_1377B_MT672018:0.0198159077)97:0.0022537469)93:0.0013614663,((H_neveulemairei_2316D_MT672032:0.0146116180,H_nefrens_2310E_MT672024:0.0152921394)100:0.0038837362,H_neveulemairei_30_5D_MT672039:0.0195983634)100:0.0051029801)100:0.0168638759)100:0.0439399990)100:0.3030139192)78:0.0382630627,((H_kochi_4747_MT672044:0.0472169191,(H_kochi_3TK16A_MT672034:0.0494042234,((H_montforti_1410_C_MT672040:0.0181428530,H_montforti_2015_2D_MT672042:0.0174194687)100:0.0207961319,(H_kochi_3TK27_MT672037:0.0310426545,(H_sp_31_10B_MT672041:0.0132247745,H_kochi_2319_B_MT672043:0.0173797468)100:0.0109674435)100:0.0158556360)84:0.0051262342)96:0.0207598843)100:0.2672051556,(H_sp_4743_MT672045:0.0751591311,(H_tiwanaku_2015_2C_MT672016:0.0178127820,((H_sp_2319_A_MT672021:0.0077622121,H_tiwanaku_Umayo_C_MT672027:0.0075871967)90:0.0032128433,((H_sp_2015y_MT672015:0.0013674747,H_longipes_26_2B_LT594767:0.0022466578)100:0.0096633680,H_tiwanaku_2304_1_MT672020:0.0129875909)79:0.0007202337)82:0.0039164994)100:0.0830887864)100:0.2028275591)90:0.0315219795)100:0.0890094358)100:0.1438715428);

end;
```
