## Supplementary material for "Integrating Secondary Structure Information Enhances Phylogenetic Signal in Mitochondrial Protein Coding Genes": Data S1: iq2_trees_Mamm.tre

```
#NEXUS
begin trees;

tree Mamm_18str_reg_cod_merged.nex=(Saccopteryx_leptura_NC_036421_1:2.3319366460,(((((Rhinolophus_formosae_NC_011304_1:1.2597907060,Hipposideros_armiger_NC_018540_1:1.2839818827)100:0.6081798542,Macroderma_gigas_NC_057635_1:2.3683256765)100:0.2123866746,Pteropus_dasymallus_NC_002612_1:2.0420121307)100:0.1842234390,((((((((((((((Microtus_kikuchii_NC_003041_1:2.7979568765,Rattus_tanezumi_NC_011638_1:2.0074052406)100:0.4925634086,Nannospalax_ehrenbergi_NC_005315_1:3.2945877526)100:0.4194634428,Typhlomys_cinereus_NC_033382_1:3.0947615510)100:0.1492225184,Dipus_sagitta_NC_027499_1:3.4535043712)100:0.3322358407,(((((Sminthopsis_douglasi_NC_006517_1:2.1607967375,Myrmecobius_fasciatus_NC_011949_1:1.7945461470)100:0.3128417783,Thylacinus_cynocephalus_NC_011944_1:2.7621220767)100:0.5848258382,((((Didelphis_virginiana_NC_001610_1:2.2808387663,Rhyncholestes_raphanurus_NC_005829_1:2.2296328230)83:0.2748204402,(Echymipera_rufescens_australis_NC_007632_1:1.1192492075,Isoodon_macrourus_NC_002746_1:0.9559670493)100:1.0918852700)73:0.0871282633,Dromiciops_gliroides_NC_005826_1:1.9411076819)73:0.1176244362,(((Trichosurus_vulpecula_NC_003039_1:1.6867607357,(Lagorchestes_hirsutus_NC_008136_1:0.9793429364,Potorous_tridactylus_NC_006524_1:1.0811584998)100:0.7354037361)99:0.1584823122,(((Petaurus_breviceps_NC_008135_1:1.8307894888,Pseudocheirus_peregrinus_NC_006519_1:1.8031911943)99:0.3114461941,Tarsipes_rostratus_NC_006518_1:2.6648055597)94:0.1002034235,Distoechurus_pennatus_NC_008145_1:2.3729329103)98:0.1554803666)96:0.0306718392,(Phascolarctos_cinereus_NC_008133_1:1.3871638868,Vombatus_ursinus_NC_003322_1:1.3039816007)100:0.6698615004)100:0.3163215270)84:0.2038891185)84:0.0215144151,Notoryctes_typhlops_NC_006522_1:2.8092892487)100:0.9997680442,(Ornithorhynchus_anatinus_NC_000891_1:1.3264170557,Zaglossus_bruijni_NC_006364_1:0.9540357892)100:2.8013605700)100:0.7023099497)45:0.0868039518,((((Fukomys_damarensis_NC_027742_1:2.4270492056,Thryonomys_swinderianus_NC_002658_1:3.1058110388)84:0.3472144339,((Cavia_aperea_NC_046949_1:2.1893902173,Coendou_insidiosus_NC_021387_1:1.8159040973)100:0.2903341928,(((Geocapromys_ingrahami_NC_047305_1:1.1819804298,(Proechimys_longicaudatus_NC_020657_1:1.0117259477,Myocastor_coypus_NC_035866_1:1.2497939654)100:0.3551357782)100:0.3503601393,(Ctenomys_sociabilis_NC_020658_1:1.4793012857,Spalacopus_cyanus_NC_020660_1:1.2512204049)100:0.2121018944)100:0.5644458538,Chinchilla_lanigera_NC_021386_1:2.1202482974)100:0.2256147890)100:0.3713867720)83:0.1749566309,Trichys_fasciculata_NC_035820_1:2.6272115065)100:0.2741776406,Laonastes_aenigmamus_NC_030184_1:3.3901540741)99:0.2914035683)25:0.1066253940,(Anomalurus_sp__GP_2005_NC_009056_1:2.9952268432,Castor_fiber_NC_028625_1:3.1161999674)51:0.3803305967)27:0.0524181246,(Pteromys_volans_NC_019612_1:2.5543178365,Glis_glis_NC_001892_1:2.5761625784)100:0.4903841332)31:0.1077258388,((Ochotona_collaris_NC_003033_1:2.5025415286,Lepus_europaeus_NC_004028_1:2.2222373424)100:0.6212391660,Tupaia_belangeri_NC_002521_1:2.9264312879)69:0.1925374655)45:0.1443101382,((((((Homo_sapiens_subsp___Denisova__NC_013993_1:0.6594150351,Hylobates_lar_NC_002082_1:0.7278111825)100:0.3772160299,Macaca_sylvanus_NC_002764_1:1.1860608102)100:0.9275173629,(((Cebus_albifrons_NC_002763_1:0.7703070841,Plecturocebus_donacophilus_NC_019801_1:1.2014850384)100:0.0218766029,Ateles_belzebuth_NC_019800_1:0.6799309781)100:0.0647974319,Aotus_azarai_azarai_NC_018115_1:0.6177656765)100:1.1168294500)100:1.1916504280,(((((Eulemur_mongoz_NC_010300_1:0.9951927568,(Propithecus_diadema_NC_026084_1:0.7878831136,Palaeopropithecus_ingens_NC_026090_1:0.6214746762)100:0.4506783262)100:0.1003875833,Lepilemur_hubbardorum_NC_014453_1:1.0308664818)100:0.2138869459,Cheirogaleus_medius_NC_021945_1:1.6737769889)100:0.4428815368,Daubentonia_madagascariensis_NC_010299_1:1.6458802720)100:0.6108561510,(Nycticebus_coucang_NC_002765_1:1.5054155878,Galago_senegalensis_NC_012761_1:1.4001390131)100:1.2685337210)100:0.1480339029)14:0.0227205356,Cephalopachus_bancanus_NC_002811_1:2.8579715477)85:0.1456500868,Galeopterus_variegatus_NC_004031_1:2.3936393350)100:0.3700816407)52:0.1258563786,((((Echinops_telfairi_NC_002631_2:3.3329794373,Eremitalpa_granti_NC_010304_1:2.9968198768)99:0.2920829412,(Orycteropus_afer_NC_002078_1:2.6736061962,Macroscelides_proboscideus_NC_004026_1:3.4312584951)98:0.2181691896)100:0.2860379870,((Elephas_maximus_NC_005129_2:2.2043445985,(Dugong_dugon_NC_003314_1:0.6222066811,Trichechus_manatus_NC_010302_1:0.6343670841)100:1.2371304100)100:0.7668633999,Dendrohyrax_dorsalis_NC_010301_1:2.5076360279)100:0.3918646700)100:0.1286270567,((Dasypus_hybridus_NC_028565_1:1.5716757847,Cabassous_centralis_NC_028556_1:1.4482931170)100:0.8581837991,(((Choloepus_didactylus_NC_006924_1:0.6350047285,Mylodon_darwinii_NC_037941_1:0.4968593485)100:0.1599835718,(Megatherium_americanum_NC_042737_1:0.5611892571,Bradypus_variegatus_NC_028501_1:0.7155143363)100:0.0652063884)100:1.5477453880,(Tamandua_tetradactyla_NC_004032_1:1.9836831138,Cyclopes_didactylus_NC_028564_1:1.9170620586)100:0.7917228146)100:0.1102639222)100:0.6052128453)70:0.1269609899)65:0.2733148799,((Episoriculus_fumidus_NC_003040_1:2.7311482419,Echinosorex_gymnura_NC_002808_1:3.3395365027)65:0.2966175550,Galemys_pyrenaicus_NC_008156_1:2.6085331889)65:0.3024242736)98:0.1842905978,Phataginus_tetradactyla_NC_004027_1:2.8308585298)57:0.0679308836,(((Equus_hemionus_NC_016061_1:1.2167155245,(Coelodonta_antiquitatis_NC_012681_1:0.8329994722,Tapirus_indicus_NC_023838_1:0.8237968860)100:0.1496356820)100:0.6827647177,((Canis_latrans_NC_008093_1:1.9173323739,((((Arctocephalus_forsteri_NC_004023_1:0.7055869799,Odobenus_rosmarus_rosmarus_NC_004029_2:0.7273199748)100:0.3171194571,Leptonychotes_weddellii_NC_008424_1:0.6539340206)100:0.6163457378,(((Martes_melampus_NC_009678_1:1.0591787048,Nasua_nasua_NC_020647_1:1.2052648594)100:0.2290866911,Ailurus_fulgens_styani_NC_009691_1:1.2075056728)100:0.0608138898,Spilogale_putorius_NC_010497_1:1.5965441222)50:0.1784668633)51:0.0519572534,Ursus_americanus_NC_003426_1:1.1787021882)99:0.1635590565)100:0.2215076551,(((Neofelis_nebulosa_NC_008450_1:0.9860716037,((Urva_javanica_NC_006835_1:1.0127278159,Mungotictis_decemlineata_NC_027828_1:0.6466077691)100:0.1114978454,Hyaena_hyaena_NC_020669_1:1.1278116250)100:0.2548365283)84:0.0070769761,Genetta_servalina_NC_024568_1:0.8598268299)100:0.1670590438,Nandinia_binotata_NC_024567_1:0.9668702689)100:0.6276166832)100:0.5454568735)98:0.1696790550,(((((((((Stenella_coeruleoalba_NC_012053_1:0.4528431278,(Phocoena_phocoena_NC_005280_1:0.5245449304,Delphinapterus_leucas_NC_034236_1:0.3398202251)100:0.0824793012)100:0.2555227773,(Lipotes_vexillifer_NC_007629_1:0.9329019729,(Pontoporia_blainvillei_NC_005277_1:0.8752906241,Inia_geoffrensis_NC_005276_1:0.6406533758)100:0.2232974448)100:0.0177665888)100:0.2453334735,(Platanista_minor_NC_005275_1:0.8162814494,Berardius_bairdii_NC_005274_1:0.5939774131)100:0.0973336769)69:0.0856639652,(((Balaenoptera_physalus_NC_001321_1:0.2940427347,Eschrichtius_robustus_NC_005270_1:0.2353138543)100:0.1461066183,Caperea_marginata_NC_005269_1:0.4030274231)100:0.0662643503,Balaena_mysticetus_NC_005268_1:0.3308296741)100:0.3186020690)69:0.0470972995,Kogia_breviceps_NC_005272_1:0.7716926733)100:0.9213013672,Hippopotamus_amphibius_NC_000889_1:1.3021573584)100:0.3489473131,((((Ammotragus_lervia_NC_009510_1:0.7754819845,(Elaphurus_davidianus_NC_018358_1:0.5913874193,Moschus_berezovskii_NC_012694_1:0.6178955739)99:0.0656027406)100:0.0663268893,Giraffa_giraffa_angolensis_NC_012100_1:0.6036287017)100:0.1799350446,Antilocapra_americana_NC_020679_1:0.7110617341)100:0.6057398880,Hyemoschus_aquaticus_NC_020714_1:1.8045155432)100:0.3544662812)100:0.1673151949,Lama_glama_NC_012102_1:2.1417043324)68:0.0946452333,(Sus_scrofa_domesticus_NC_012095_1:1.2051521400,Pecari_tajacu_NC_012103_1:1.3122209337)100:0.8152275593)100:0.3281910127)99:0.1520972004)100:0.2621457326)100:0.1555130260,(Chalinolobus_tuberculatus_NC_002626_1:2.2623658180,Tadarida_teniotis_NC_036330_1:1.8211458484)100:0.3886453348)100:0.1024147142,(((Micronycteris_megalotis_NC_022419_1:1.7112900450,Pteronotus_rubiginosus_NC_022425_1:1.5747719573)100:0.3230980921,(Furipterus_horrens_NC_048476_1:1.9623317964,Noctilio_leporinus_NC_037137_1:2.1272803329)100:0.4465161416)100:0.1015369930,Mystacina_tuberculata_NC_006925_1:1.7265755848)100:0.1530177510);
tree Mamm_3cod_merged.nex=(Saccopteryx_leptura_NC_036421_1:0.8933293787,(((((Rhinolophus_formosae_NC_011304_1:0.4976635087,Hipposideros_armiger_NC_018540_1:0.4969752199)100:0.2183869560,Macroderma_gigas_NC_057635_1:0.9099218890)100:0.0878227227,Pteropus_dasymallus_NC_002612_1:0.7923626238)100:0.0467879222,(((((((((((((((Microtus_kikuchii_NC_003041_1:0.9750125596,Rattus_tanezumi_NC_011638_1:0.8103200295)100:0.1326892165,Nannospalax_ehrenbergi_NC_005315_1:1.1482211873)100:0.1016186817,Typhlomys_cinereus_NC_033382_1:1.2346737095)99:0.0579648177,Dipus_sagitta_NC_027499_1:1.3359592056)100:0.0892767955,((((((Sminthopsis_douglasi_NC_006517_1:0.8671142980,Myrmecobius_fasciatus_NC_011949_1:0.7674803243)99:0.0845089765,Thylacinus_cynocephalus_NC_011944_1:0.9990045384)100:0.1856456140,((Didelphis_virginiana_NC_001610_1:0.9386578049,Rhyncholestes_raphanurus_NC_005829_1:0.9080992492)63:0.1436892669,((Dromiciops_gliroides_NC_005826_1:0.7964656435,(Echymipera_rufescens_australis_NC_007632_1:0.4095398801,Isoodon_macrourus_NC_002746_1:0.4315199465)100:0.4409130877)63:0.0521744818,(((Trichosurus_vulpecula_NC_003039_1:0.6491799339,(Lagorchestes_hirsutus_NC_008136_1:0.4110841371,Potorous_tridactylus_NC_006524_1:0.4424578213)100:0.2391498350)99:0.0502838281,(((Petaurus_breviceps_NC_008135_1:0.7172506243,Pseudocheirus_peregrinus_NC_006519_1:0.6913357064)99:0.0904394870,Tarsipes_rostratus_NC_006518_1:0.9497552311)98:0.0625835548,Distoechurus_pennatus_NC_008145_1:0.8893604297)100:0.0526668077)97:0.0244991625,(Phascolarctos_cinereus_NC_008133_1:0.5933053243,Vombatus_ursinus_NC_003322_1:0.5041101882)100:0.2183561813)100:0.0728001471)61:0.0376900506)68:0.0639147010)67:0.0285661132,Notoryctes_typhlops_NC_006522_1:0.9655627835)100:0.3188331339,(Ornithorhynchus_anatinus_NC_000891_1:0.5146778547,Zaglossus_bruijni_NC_006364_1:0.4495071391)100:0.9330842501)100:0.1995080945,Echinosorex_gymnura_NC_002808_1:1.3713344643)26:0.0773902141)26:0.0619993067,((((Fukomys_damarensis_NC_027742_1:0.8866770637,Thryonomys_swinderianus_NC_002658_1:1.2186427747)100:0.1291719836,((Cavia_aperea_NC_046949_1:0.9436408943,Coendou_insidiosus_NC_021387_1:0.7864691775)98:0.0909935038,(((Geocapromys_ingrahami_NC_047305_1:0.5040636464,(Proechimys_longicaudatus_NC_020657_1:0.4385264658,Myocastor_coypus_NC_035866_1:0.4917079801)100:0.1185793040)100:0.1198974536,(Ctenomys_sociabilis_NC_020658_1:0.6147828727,Spalacopus_cyanus_NC_020660_1:0.4943208343)100:0.0920531769)100:0.2199565377,Chinchilla_lanigera_NC_021386_1:0.8132938234)100:0.0915250550)100:0.1248135728)100:0.0555703841,Trichys_fasciculata_NC_035820_1:0.9559498926)100:0.1048166267,Laonastes_aenigmamus_NC_030184_1:1.3861114548)100:0.1008694859)26:0.0450574653,(Anomalurus_sp__GP_2005_NC_009056_1:1.2382908975,Castor_fiber_NC_028625_1:1.0850551674)83:0.0990563083)26:0.0236584713,(Pteromys_volans_NC_019612_1:0.9921090633,Glis_glis_NC_001892_1:1.0525985985)100:0.1715567867)26:0.0227659996,(Ochotona_collaris_NC_003033_1:0.9251628267,Lepus_europaeus_NC_004028_1:0.9588695325)100:0.2282904439)26:0.0410371786,((((((Homo_sapiens_subsp___Denisova__NC_013993_1:0.3101017501,Hylobates_lar_NC_002082_1:0.3204230572)100:0.1512361327,Macaca_sylvanus_NC_002764_1:0.5323174515)100:0.3182167635,(((Cebus_albifrons_NC_002763_1:0.3402625958,Plecturocebus_donacophilus_NC_019801_1:0.4914728485)100:0.0069965264,Ateles_belzebuth_NC_019800_1:0.2968097665)99:0.0277786390,Aotus_azarai_azarai_NC_018115_1:0.2711272012)100:0.4830218448)100:0.4056505371,Galeopterus_variegatus_NC_004031_1:0.8765788276)83:0.0283612632,(((((Eulemur_mongoz_NC_010300_1:0.4460907561,(Propithecus_diadema_NC_026084_1:0.3226320570,Palaeopropithecus_ingens_NC_026090_1:0.2868529148)100:0.1544058946)100:0.0277489790,Lepilemur_hubbardorum_NC_014453_1:0.4784817133)100:0.0935161203,Cheirogaleus_medius_NC_021945_1:0.6986428984)100:0.1392232203,Daubentonia_madagascariensis_NC_010299_1:0.6934052641)100:0.2322470428,(Nycticebus_coucang_NC_002765_1:0.6120419375,Galago_senegalensis_NC_012761_1:0.5845515092)100:0.4226662877)100:0.0504526130)67:0.0512489154,Cephalopachus_bancanus_NC_002811_1:1.0511044004)100:0.1222584536)26:0.0375976905,Tupaia_belangeri_NC_002521_1:1.1214194835)26:0.0083420017,((((Echinops_telfairi_NC_002631_2:1.3539117757,Eremitalpa_granti_NC_010304_1:1.1805651462)88:0.0581450075,(Orycteropus_afer_NC_002078_1:0.9525450892,Macroscelides_proboscideus_NC_004026_1:1.3034917205)84:0.0678142198)96:0.0824546808,((Elephas_maximus_NC_005129_2:0.9538432977,(Dugong_dugon_NC_003314_1:0.2630068075,Trichechus_manatus_NC_010302_1:0.2883140843)100:0.4426555536)100:0.2479393406,Dendrohyrax_dorsalis_NC_010301_1:0.9504156172)100:0.1236630291)100:0.0494737711,((Dasypus_hybridus_NC_028565_1:0.6295068082,Cabassous_centralis_NC_028556_1:0.5961046875)100:0.2828123690,(((Choloepus_didactylus_NC_006924_1:0.2920282507,Mylodon_darwinii_NC_037941_1:0.2227836782)100:0.0555205274,(Megatherium_americanum_NC_042737_1:0.2381112381,Bradypus_variegatus_NC_028501_1:0.3316151492)100:0.0241278615)100:0.5096012655,(Tamandua_tetradactyla_NC_004032_1:0.7431566717,Cyclopes_didactylus_NC_028564_1:0.8515809756)100:0.2564409495)100:0.0558145317)100:0.1859170515)81:0.0394436650)28:0.1280022802,(Episoriculus_fumidus_NC_003040_1:1.0085436198,Galemys_pyrenaicus_NC_008156_1:0.9809606323)45:0.1817675376)99:0.0483661708,Phataginus_tetradactyla_NC_004027_1:1.1527127336)96:0.0293039311,(((Equus_hemionus_NC_016061_1:0.4692274549,(Coelodonta_antiquitatis_NC_012681_1:0.3526225834,Tapirus_indicus_NC_023838_1:0.3464129039)100:0.0417076150)100:0.2040101136,((Canis_latrans_NC_008093_1:0.7793831906,((((Arctocephalus_forsteri_NC_004023_1:0.3066308817,Odobenus_rosmarus_rosmarus_NC_004029_2:0.3342960231)100:0.1296128673,Leptonychotes_weddellii_NC_008424_1:0.2544281468)100:0.2044726531,((Martes_melampus_NC_009678_1:0.4412966009,Nasua_nasua_NC_020647_1:0.5003715706)100:0.0884076926,(Spilogale_putorius_NC_010497_1:0.6171677168,Ailurus_fulgens_styani_NC_009691_1:0.4752305230)96:0.0644600464)100:0.0651316314)99:0.0081485483,Ursus_americanus_NC_003426_1:0.5198828346)100:0.0676853136)100:0.0921558804,(((Neofelis_nebulosa_NC_008450_1:0.3982198821,Genetta_servalina_NC_024568_1:0.3431833954)85:0.0349796251,((Urva_javanica_NC_006835_1:0.4001471237,Mungotictis_decemlineata_NC_027828_1:0.2871656604)100:0.0395440098,Hyaena_hyaena_NC_020669_1:0.4646924796)100:0.0802146076)85:0.0601042615,Nandinia_binotata_NC_024567_1:0.3725536583)100:0.2223824775)100:0.2127849286)96:0.0594989795,((((((((Stenella_coeruleoalba_NC_012053_1:0.2179649306,(Phocoena_phocoena_NC_005280_1:0.2299703730,Delphinapterus_leucas_NC_034236_1:0.1747504741)97:0.0316416319)100:0.1024853215,(Lipotes_vexillifer_NC_007629_1:0.4037584473,(Pontoporia_blainvillei_NC_005277_1:0.3801571094,Inia_geoffrensis_NC_005276_1:0.3160409597)100:0.0811605909)100:0.0062846769)100:0.0944023671,(Platanista_minor_NC_005275_1:0.3551477653,Berardius_bairdii_NC_005274_1:0.2722380400)100:0.0372807037)69:0.0269717249,(((Balaenoptera_physalus_NC_001321_1:0.1205028248,Eschrichtius_robustus_NC_005270_1:0.1012550476)100:0.0643833533,Caperea_marginata_NC_005269_1:0.1955956962)100:0.0210084056,Balaena_mysticetus_NC_005268_1:0.1483363074)100:0.1297358443)69:0.0096217833,Kogia_breviceps_NC_005272_1:0.3478316936)100:0.3183108175,Hippopotamus_amphibius_NC_000889_1:0.5334178970)100:0.1071914700,((((Ammotragus_lervia_NC_009510_1:0.3249378388,(Elaphurus_davidianus_NC_018358_1:0.2598036418,Moschus_berezovskii_NC_012694_1:0.2629850104)99:0.0311846415)100:0.0228649074,Giraffa_giraffa_angolensis_NC_012100_1:0.2712310010)100:0.0604010121,Antilocapra_americana_NC_020679_1:0.3058884393)100:0.2241066566,Hyemoschus_aquaticus_NC_020714_1:0.7027532445)100:0.1171003726)100:0.0809356358,((Sus_scrofa_domesticus_NC_012095_1:0.4810391948,Pecari_tajacu_NC_012103_1:0.5120307363)100:0.2590555868,Lama_glama_NC_012102_1:0.8665848908)100:0.0435495377)100:0.1051989958)95:0.0536550843)100:0.1017904933)100:0.0524769345,(Chalinolobus_tuberculatus_NC_002626_1:0.9187287450,Tadarida_teniotis_NC_036330_1:0.7246928284)100:0.1430105934)99:0.0355525656,(((Micronycteris_megalotis_NC_022419_1:0.6421977650,Pteronotus_rubiginosus_NC_022425_1:0.6001743764)100:0.0970977320,(Furipterus_horrens_NC_048476_1:0.7702563871,Noctilio_leporinus_NC_037137_1:0.8634849380)100:0.1420231440)100:0.0582263248,Mystacina_tuberculata_NC_006925_1:0.7643676648)99:0.0367081193);
tree Mamm_6cod_str_merged.nex=(Saccopteryx_leptura_NC_036421_1:2.9069548119,(((((Rhinolophus_formosae_NC_011304_1:1.5764518153,Hipposideros_armiger_NC_018540_1:1.6370293545)100:0.7230888430,Macroderma_gigas_NC_057635_1:2.8812982961)100:0.3002996266,Pteropus_dasymallus_NC_002612_1:2.5555096073)100:0.2293760780,(((((((((((((Microtus_kikuchii_NC_003041_1:3.3074378769,Rattus_tanezumi_NC_011638_1:2.4576007383)100:0.5313125561,Nannospalax_ehrenbergi_NC_005315_1:3.3308893788)100:0.5011331510,Typhlomys_cinereus_NC_033382_1:3.3335899720)88:0.2341013140,Dipus_sagitta_NC_027499_1:3.4429944497)100:0.4212137308,((((((Sminthopsis_douglasi_NC_006517_1:2.6799657050,Myrmecobius_fasciatus_NC_011949_1:2.2774721204)98:0.3644476584,Thylacinus_cynocephalus_NC_011944_1:3.2958372046)100:0.7263103987,((((Didelphis_virginiana_NC_001610_1:2.7917625210,Rhyncholestes_raphanurus_NC_005829_1:2.7401896208)64:0.3283118943,(Echymipera_rufescens_australis_NC_007632_1:1.4204996082,Isoodon_macrourus_NC_002746_1:1.2099136277)100:1.3848780240)51:0.1569588739,Dromiciops_gliroides_NC_005826_1:2.4018960345)50:0.1678848728,(((Trichosurus_vulpecula_NC_003039_1:2.0771727282,(Lagorchestes_hirsutus_NC_008136_1:1.2454547979,Potorous_tridactylus_NC_006524_1:1.3339632557)100:0.9529473894)96:0.2098222437,(((Petaurus_breviceps_NC_008135_1:2.2800924892,Pseudocheirus_peregrinus_NC_006519_1:2.2811369993)100:0.3965037240,Tarsipes_rostratus_NC_006518_1:3.1793527045)96:0.1499190331,Distoechurus_pennatus_NC_008145_1:2.8579016397)100:0.2636286027)87:0.0327987644,(Phascolarctos_cinereus_NC_008133_1:1.7117716458,Vombatus_ursinus_NC_003322_1:1.6204255444)100:0.8765565198)100:0.3939184394)64:0.3095684028)61:0.0219018975,Notoryctes_typhlops_NC_006522_1:3.2975026622)100:1.1416386600,(Ornithorhynchus_anatinus_NC_000891_1:1.5834921576,Zaglossus_bruijni_NC_006364_1:1.2580586542)100:3.1957246480)100:0.5076412663,Echinosorex_gymnura_NC_002808_1:3.4507603902)37:0.3655568556)30:0.2968232722,(((((Fukomys_damarensis_NC_027742_1:2.8485457919,Thryonomys_swinderianus_NC_002658_1:3.3625246078)93:0.5890806827,((Cavia_aperea_NC_046949_1:2.7234736589,Coendou_insidiosus_NC_021387_1:2.2164613242)100:0.3603883252,(((Geocapromys_ingrahami_NC_047305_1:1.4510755132,(Proechimys_longicaudatus_NC_020657_1:1.2881646448,Myocastor_coypus_NC_035866_1:1.5767254146)100:0.4337314145)100:0.4425890318,(Ctenomys_sociabilis_NC_020658_1:1.8977174236,Spalacopus_cyanus_NC_020660_1:1.5900212192)100:0.2548539771)100:0.7287046133,Chinchilla_lanigera_NC_021386_1:2.5994110915)100:0.2359715713)100:0.4730896643)93:0.2492714076,Trichys_fasciculata_NC_035820_1:3.1855187297)100:0.3629797078,Laonastes_aenigmamus_NC_030184_1:3.3893961585)93:0.3021367508,(Anomalurus_sp__GP_2005_NC_009056_1:3.3553078558,Castor_fiber_NC_028625_1:3.4156413334)74:0.5207033150)26:0.1706386322)29:0.1562184546,(Pteromys_volans_NC_019612_1:3.0995761372,Glis_glis_NC_001892_1:3.1349588946)100:0.6234713046)30:0.1274189065,((Ochotona_collaris_NC_003033_1:3.0043332452,Lepus_europaeus_NC_004028_1:2.7848452419)100:0.6493038666,Tupaia_belangeri_NC_002521_1:3.3595769776)61:0.3242016307)30:0.2213838614,((((((Homo_sapiens_subsp___Denisova__NC_013993_1:0.8354878901,Hylobates_lar_NC_002082_1:0.9314249564)100:0.4619720350,Macaca_sylvanus_NC_002764_1:1.4751940296)100:1.1599101930,(((Cebus_albifrons_NC_002763_1:0.9557544098,Plecturocebus_donacophilus_NC_019801_1:1.5051971304)86:0.0071783725,Ateles_belzebuth_NC_019800_1:0.8150835020)85:0.0738239714,Aotus_azarai_azarai_NC_018115_1:0.7389807296)100:1.3344684010)100:1.3355074290,Cephalopachus_bancanus_NC_002811_1:3.3252400461)72:0.2128349906,(((((Eulemur_mongoz_NC_010300_1:1.2527520334,(Propithecus_diadema_NC_026084_1:0.9624464321,Palaeopropithecus_ingens_NC_026090_1:0.7705830739)100:0.5376115469)100:0.1247729571,Lepilemur_hubbardorum_NC_014453_1:1.3055281081)100:0.2427869986,Cheirogaleus_medius_NC_021945_1:2.1445222088)100:0.5795259728,Daubentonia_madagascariensis_NC_010299_1:2.0152308174)100:0.7626112177,(Nycticebus_coucang_NC_002765_1:1.8949964018,Galago_senegalensis_NC_012761_1:1.7590470013)100:1.5917925650)100:0.2063981103)75:0.2106645599,Galeopterus_variegatus_NC_004031_1:2.9339954714)100:0.4660330227)30:0.1373094126,((((Echinops_telfairi_NC_002631_2:3.3604477019,Macroscelides_proboscideus_NC_004026_1:3.4155409175)53:0.7092961374,(Eremitalpa_granti_NC_010304_1:3.3545417200,Orycteropus_afer_NC_002078_1:2.9689643963)53:0.5729610173)99:0.3464324467,((Elephas_maximus_NC_005129_2:2.6549771941,(Dugong_dugon_NC_003314_1:0.7385999463,Trichechus_manatus_NC_010302_1:0.8030371507)100:1.4907700970)100:0.8990533492,Dendrohyrax_dorsalis_NC_010301_1:3.0246205013)100:0.4841790554)99:0.1634163726,((Dasypus_hybridus_NC_028565_1:1.9624469123,Cabassous_centralis_NC_028556_1:1.7832038811)100:1.0643732500,(((Choloepus_didactylus_NC_006924_1:0.7879082644,Mylodon_darwinii_NC_037941_1:0.5988858125)100:0.2074305189,(Megatherium_americanum_NC_042737_1:0.6970580819,Bradypus_variegatus_NC_028501_1:0.8688958082)100:0.0872775722)100:1.8915619470,(Tamandua_tetradactyla_NC_004032_1:2.4448918937,Cyclopes_didactylus_NC_028564_1:2.3826298280)100:0.9383044626)100:0.1163376214)100:0.8233282542)74:0.1520708592)45:0.4684656646,(Episoriculus_fumidus_NC_003040_1:3.3054019807,Galemys_pyrenaicus_NC_008156_1:2.8864867748)45:0.7542108845)100:0.2275672584,(((Equus_hemionus_NC_016061_1:1.5493285012,(Coelodonta_antiquitatis_NC_012681_1:1.0251701882,Tapirus_indicus_NC_023838_1:1.0037643537)100:0.1893740682)100:0.8650523343,((Canis_latrans_NC_008093_1:2.3828577540,((((Arctocephalus_forsteri_NC_004023_1:0.8621742995,Odobenus_rosmarus_rosmarus_NC_004029_2:0.9011862240)100:0.3908816883,Leptonychotes_weddellii_NC_008424_1:0.8240383473)100:0.7570170157,((Martes_melampus_NC_009678_1:1.3150519933,Nasua_nasua_NC_020647_1:1.4485296538)100:0.3114069415,(Spilogale_putorius_NC_010497_1:1.9127981202,Ailurus_fulgens_styani_NC_009691_1:1.3983804152)37:0.1531523313)100:0.2568656243)100:0.0877458400,Ursus_americanus_NC_003426_1:1.4031553194)100:0.2009576723)100:0.2900121803,(((Neofelis_nebulosa_NC_008450_1:1.1592602038,Genetta_servalina_NC_024568_1:1.0108492057)100:0.0635430557,((Urva_javanica_NC_006835_1:1.2055679370,Mungotictis_decemlineata_NC_027828_1:0.8018424557)100:0.1521333570,Hyaena_hyaena_NC_020669_1:1.3980998089)100:0.2946147057)100:0.2060134284,Nandinia_binotata_NC_024567_1:1.1991880493)100:0.7987604396)100:0.6875800539)94:0.2138796005,((((((((Stenella_coeruleoalba_NC_012053_1:0.5147193410,(Phocoena_phocoena_NC_005280_1:0.6289601637,Delphinapterus_leucas_NC_034236_1:0.3712997629)100:0.1016996857)100:0.2837406314,(Lipotes_vexillifer_NC_007629_1:1.1127351596,(Pontoporia_blainvillei_NC_005277_1:1.0791295851,Inia_geoffrensis_NC_005276_1:0.7633688438)100:0.2800581489)100:0.0093142014)100:0.3061243847,(Platanista_minor_NC_005275_1:0.9819130659,Berardius_bairdii_NC_005274_1:0.6875053120)100:0.1140019898)91:0.1024602892,(((Balaenoptera_physalus_NC_001321_1:0.3386454298,Eschrichtius_robustus_NC_005270_1:0.2695702567)100:0.1665366229,Caperea_marginata_NC_005269_1:0.4632898359)100:0.0740232533,Balaena_mysticetus_NC_005268_1:0.4027495724)100:0.3850989720)90:0.0410126628,Kogia_breviceps_NC_005272_1:0.9741608895)100:1.1713001980,Hippopotamus_amphibius_NC_000889_1:1.6499513939)100:0.3925506783,((((Ammotragus_lervia_NC_009510_1:0.9350891842,(Elaphurus_davidianus_NC_018358_1:0.7220186326,Moschus_berezovskii_NC_012694_1:0.7180422935)93:0.0989275772)93:0.0781729668,Giraffa_giraffa_angolensis_NC_012100_1:0.6951180957)100:0.2149817658,Antilocapra_americana_NC_020679_1:0.8743456928)100:0.7738595010,Hyemoschus_aquaticus_NC_020714_1:2.2804838508)100:0.4421721836)100:0.2952020024,((Sus_scrofa_domesticus_NC_012095_1:1.5447216420,Pecari_tajacu_NC_012103_1:1.6388282767)100:1.0620889960,Lama_glama_NC_012102_1:2.7212292276)96:0.0202296029)100:0.4582144151)96:0.2028362554)30:0.0029013544,Phataginus_tetradactyla_NC_004027_1:3.3633254692)100:0.3722323015)100:0.1722014920,(Chalinolobus_tuberculatus_NC_002626_1:2.7527141327,Tadarida_teniotis_NC_036330_1:2.2738055231)100:0.5189068545)100:0.1354738323,(((Micronycteris_megalotis_NC_022419_1:2.1056457192,Pteronotus_rubiginosus_NC_022425_1:1.9414666362)100:0.3826599389,(Furipterus_horrens_NC_048476_1:2.4908038878,Noctilio_leporinus_NC_037137_1:2.7035405985)100:0.5129773405)100:0.1795940743,Mystacina_tuberculata_NC_006925_1:2.2024619774)100:0.1990602179);
tree Mamm_9reg_cod_merged.nex=(Saccopteryx_leptura_NC_036421_1:0.9832975936,(((((Rhinolophus_formosae_NC_011304_1:0.5680253848,Hipposideros_armiger_NC_018540_1:0.5641382877)100:0.2550578519,Macroderma_gigas_NC_057635_1:1.0188223129)100:0.0879966645,Pteropus_dasymallus_NC_002612_1:0.8974994123)100:0.0606325765,(((((((((((((Microtus_kikuchii_NC_003041_1:1.1834163285,Rattus_tanezumi_NC_011638_1:0.8687441017)100:0.1971951957,Nannospalax_ehrenbergi_NC_005315_1:1.3551775566)100:0.1725213060,Typhlomys_cinereus_NC_033382_1:1.3499664348)100:0.0418470209,Dipus_sagitta_NC_027499_1:1.5722548917)100:0.0947999654,((((((Sminthopsis_douglasi_NC_006517_1:0.9445475794,Myrmecobius_fasciatus_NC_011949_1:0.8435485029)99:0.1010925537,Thylacinus_cynocephalus_NC_011944_1:1.1149825869)100:0.1873202752,Notoryctes_typhlops_NC_006522_1:1.0933989790)22:0.0180778204,((Dromiciops_gliroides_NC_005826_1:0.8977356505,((Echymipera_rufescens_australis_NC_007632_1:0.5009529938,Isoodon_macrourus_NC_002746_1:0.4577498273)100:0.4185932600,Rhyncholestes_raphanurus_NC_005829_1:1.0602370257)44:0.0972585937)48:0.0661540351,(((Trichosurus_vulpecula_NC_003039_1:0.7240785077,(Lagorchestes_hirsutus_NC_008136_1:0.4478299107,Potorous_tridactylus_NC_006524_1:0.4937705808)100:0.2838940541)98:0.0536446642,(((Petaurus_breviceps_NC_008135_1:0.7910103978,Pseudocheirus_peregrinus_NC_006519_1:0.7646581350)100:0.1099922840,Tarsipes_rostratus_NC_006518_1:1.0448988189)92:0.0650408843,Distoechurus_pennatus_NC_008145_1:0.9706298936)96:0.0553088842)92:0.0223262072,(Phascolarctos_cinereus_NC_008133_1:0.6610827503,Vombatus_ursinus_NC_003322_1:0.5730960595)100:0.2387144016)100:0.0800108088)49:0.0856871741)32:0.0605829887,Didelphis_virginiana_NC_001610_1:1.1174568869)100:0.3475590524,(Ornithorhynchus_anatinus_NC_000891_1:0.5943990631,Zaglossus_bruijni_NC_006364_1:0.4621621944)100:1.0445030580)100:0.2926862667)97:0.0784025445,((Pteromys_volans_NC_019612_1:1.1007365969,Glis_glis_NC_001892_1:1.1304089624)100:0.1741772042,(((((Fukomys_damarensis_NC_027742_1:1.0272740111,Thryonomys_swinderianus_NC_002658_1:1.3670735790)100:0.1437607402,((Cavia_aperea_NC_046949_1:1.0690639014,Coendou_insidiosus_NC_021387_1:0.8428832524)100:0.1418730849,(((Geocapromys_ingrahami_NC_047305_1:0.5560177006,(Proechimys_longicaudatus_NC_020657_1:0.4914300013,Myocastor_coypus_NC_035866_1:0.5674352774)100:0.1221356545)100:0.1324753408,(Ctenomys_sociabilis_NC_020658_1:0.7032730073,Spalacopus_cyanus_NC_020660_1:0.5736564585)100:0.1112283647)100:0.2369374735,Chinchilla_lanigera_NC_021386_1:0.9242344031)100:0.0844152533)100:0.1548535502)100:0.0665042371,Trichys_fasciculata_NC_035820_1:1.0770548261)100:0.1120422646,Laonastes_aenigmamus_NC_030184_1:1.6540919487)100:0.0978706204,(Anomalurus_sp__GP_2005_NC_009056_1:1.3967038387,Castor_fiber_NC_028625_1:1.3092190529)82:0.1218942876)41:0.0221109082)48:0.0452148690)80:0.0241560513,(Ochotona_collaris_NC_003033_1:1.0504889398,Lepus_europaeus_NC_004028_1:1.1221611566)100:0.2509496273)41:0.0728068782,((((((Homo_sapiens_subsp___Denisova__NC_013993_1:0.3686040311,Hylobates_lar_NC_002082_1:0.3619133361)100:0.1777469083,Macaca_sylvanus_NC_002764_1:0.6143744156)100:0.3683950986,(((Cebus_albifrons_NC_002763_1:0.3878640092,Plecturocebus_donacophilus_NC_019801_1:0.5609883628)100:0.0070621167,Ateles_belzebuth_NC_019800_1:0.3327649625)99:0.0260164422,Aotus_azarai_azarai_NC_018115_1:0.3081787697)100:0.5667994012)100:0.4279526578,Galeopterus_variegatus_NC_004031_1:0.9943586868)100:0.0333799120,(((((Eulemur_mongoz_NC_010300_1:0.5092568714,(Propithecus_diadema_NC_026084_1:0.3721329932,Palaeopropithecus_ingens_NC_026090_1:0.3355211489)100:0.1690901603)100:0.0456074531,Lepilemur_hubbardorum_NC_014453_1:0.5261079640)100:0.0985669880,Cheirogaleus_medius_NC_021945_1:0.8054964229)100:0.1535079905,Daubentonia_madagascariensis_NC_010299_1:0.7541164501)100:0.2689531837,(Nycticebus_coucang_NC_002765_1:0.6684974103,Galago_senegalensis_NC_012761_1:0.6596006975)100:0.5215589166)100:0.0577300590)98:0.0441933244,Cephalopachus_bancanus_NC_002811_1:1.1755906458)100:0.1414511414)39:0.0305393075,Tupaia_belangeri_NC_002521_1:1.2659503471)100:0.0268080060,((((Echinops_telfairi_NC_002631_2:1.5274839267,Eremitalpa_granti_NC_010304_1:1.3134257949)77:0.0341865371,(Orycteropus_afer_NC_002078_1:1.1306008064,Macroscelides_proboscideus_NC_004026_1:1.4972191360)78:0.0531800283)99:0.1068966201,((Elephas_maximus_NC_005129_2:1.0533462751,(Dugong_dugon_NC_003314_1:0.3088172535,Trichechus_manatus_NC_010302_1:0.3294424533)100:0.4823281732)100:0.2459462094,Dendrohyrax_dorsalis_NC_010301_1:1.0622160376)100:0.1560649499)100:0.0533540497,((Dasypus_hybridus_NC_028565_1:0.7478719000,Cabassous_centralis_NC_028556_1:0.6550662742)100:0.3082937241,(((Choloepus_didactylus_NC_006924_1:0.3374429886,Mylodon_darwinii_NC_037941_1:0.2547366540)100:0.0597730433,(Megatherium_americanum_NC_042737_1:0.2738862662,Bradypus_variegatus_NC_028501_1:0.3801996471)100:0.0227865417)100:0.6293652805,(Tamandua_tetradactyla_NC_004032_1:0.8192220582,Cyclopes_didactylus_NC_028564_1:0.9631482890)100:0.2798735631)100:0.0668378280)100:0.2193804067)100:0.0428565167)100:0.1359184808,((Episoriculus_fumidus_NC_003040_1:1.2292823068,Echinosorex_gymnura_NC_002808_1:1.6497190991)96:0.0509113642,Galemys_pyrenaicus_NC_008156_1:1.1916476959)100:0.0806157280)99:0.0507387322,Phataginus_tetradactyla_NC_004027_1:1.3347464999)99:0.0479516136,(((Equus_hemionus_NC_016061_1:0.5484216344,(Coelodonta_antiquitatis_NC_012681_1:0.3978022984,Tapirus_indicus_NC_023838_1:0.4011504681)100:0.0559084955)100:0.2422891456,((Canis_latrans_NC_008093_1:0.8769503306,((((Arctocephalus_forsteri_NC_004023_1:0.3505455610,Odobenus_rosmarus_rosmarus_NC_004029_2:0.3902465071)100:0.1453248750,Leptonychotes_weddellii_NC_008424_1:0.2932535227)100:0.2399298847,((Martes_melampus_NC_009678_1:0.5020906014,Nasua_nasua_NC_020647_1:0.5679385248)100:0.1165346608,(Spilogale_putorius_NC_010497_1:0.7163269109,Ailurus_fulgens_styani_NC_009691_1:0.5358849259)61:0.0494631405)61:0.0886485795)62:0.0110211068,Ursus_americanus_NC_003426_1:0.5704847141)97:0.0794878995)100:0.1099665878,(((Neofelis_nebulosa_NC_008450_1:0.4305339376,Nandinia_binotata_NC_024567_1:0.4418338877)25:0.0756196919,Genetta_servalina_NC_024568_1:0.4163151311)25:0.0097564067,((Urva_javanica_NC_006835_1:0.4400177046,Mungotictis_decemlineata_NC_027828_1:0.3393137380)100:0.0474028764,Hyaena_hyaena_NC_020669_1:0.5342225679)100:0.0931904268)100:0.2951075035)100:0.2239890339)100:0.0675202515,((((((Stenella_coeruleoalba_NC_012053_1:0.2473934220,(Phocoena_phocoena_NC_005280_1:0.2629584453,Delphinapterus_leucas_NC_034236_1:0.2001606396)100:0.0287969540)100:0.1316922821,(Lipotes_vexillifer_NC_007629_1:0.4571636613,(Pontoporia_blainvillei_NC_005277_1:0.4481191478,Inia_geoffrensis_NC_005276_1:0.3554128732)100:0.0934429622)100:0.0075873838)100:0.0913486729,((Platanista_minor_NC_005275_1:0.4220693949,Berardius_bairdii_NC_005274_1:0.3138407649)100:0.0441971793,((((Balaenoptera_physalus_NC_001321_1:0.1398868302,Eschrichtius_robustus_NC_005270_1:0.1136791676)100:0.0810984285,Caperea_marginata_NC_005269_1:0.2278068478)100:0.0222103267,Balaena_mysticetus_NC_005268_1:0.1754952366)100:0.1411941619,Kogia_breviceps_NC_005272_1:0.3966013304)43:0.0191270044)43:0.0333747238)100:0.3532407511,Hippopotamus_amphibius_NC_000889_1:0.6087192377)100:0.1231642047,((((Ammotragus_lervia_NC_009510_1:0.3734790423,(Elaphurus_davidianus_NC_018358_1:0.2989667012,Moschus_berezovskii_NC_012694_1:0.3007842982)80:0.0316845652)100:0.0330716755,Giraffa_giraffa_angolensis_NC_012100_1:0.3065040817)100:0.0450956877,Antilocapra_americana_NC_020679_1:0.3818233802)100:0.2523418763,Hyemoschus_aquaticus_NC_020714_1:0.7887352368)100:0.1402439566)100:0.0945548234,((Sus_scrofa_domesticus_NC_012095_1:0.5345021920,Pecari_tajacu_NC_012103_1:0.6094489591)100:0.2918405203,Lama_glama_NC_012102_1:0.9886280740)94:0.0351612678)100:0.1279760022)99:0.0700726968)100:0.1095962744)100:0.0513554299,(Chalinolobus_tuberculatus_NC_002626_1:1.0258292926,Tadarida_teniotis_NC_036330_1:0.8529990632)100:0.1440668169)100:0.0281380458,(((Micronycteris_megalotis_NC_022419_1:0.7278269865,Pteronotus_rubiginosus_NC_022425_1:0.6799051319)100:0.1294431660,(Furipterus_horrens_NC_048476_1:0.8762404416,Noctilio_leporinus_NC_037137_1:1.0063011546)100:0.1579364729)100:0.0583130464,Mystacina_tuberculata_NC_006925_1:0.8102341812)100:0.0642302796);
tree Mamm_single=(Saccopteryx_leptura_NC_036421_1:0.3469885409,(((((Rhinolophus_formosae_NC_011304_1:0.2037853984,Hipposideros_armiger_NC_018540_1:0.1999104905):0.0562051719,Macroderma_gigas_NC_057635_1:0.3956564497):0.0389504689,Pteropus_dasymallus_NC_002612_1:0.3105838710):0.0260756556,(((((((((((Microtus_kikuchii_NC_003041_1:0.3743593386,Rattus_tanezumi_NC_011638_1:0.3039627873):0.1016767818,Nannospalax_ehrenbergi_NC_005315_1:0.4364580570):0.0411749617,Typhlomys_cinereus_NC_033382_1:0.4931914626):0.0387655852,Dipus_sagitta_NC_027499_1:0.5509085430):0.0570150141,((((((Sminthopsis_douglasi_NC_006517_1:0.3181451501,Myrmecobius_fasciatus_NC_011949_1:0.2772544699):0.0601756270,Thylacinus_cynocephalus_NC_011944_1:0.4001133053):0.0846325742,Notoryctes_typhlops_NC_006522_1:0.4237948877):0.0200826454,((Dromiciops_gliroides_NC_005826_1:0.3072997312,((Echymipera_rufescens_australis_NC_007632_1:0.1693631682,Isoodon_macrourus_NC_002746_1:0.1774491818):0.1354096483,Rhyncholestes_raphanurus_NC_005829_1:0.3488243263):0.0383784102):0.0344602547,(((Trichosurus_vulpecula_NC_003039_1:0.2213665707,(Lagorchestes_hirsutus_NC_008136_1:0.1698388200,Potorous_tridactylus_NC_006524_1:0.1690788786):0.0843727453):0.0224416968,(((Petaurus_breviceps_NC_008135_1:0.2762397213,Pseudocheirus_peregrinus_NC_006519_1:0.2418872099):0.0397018744,Tarsipes_rostratus_NC_006518_1:0.3615497716):0.0186413338,Distoechurus_pennatus_NC_008145_1:0.3095797761):0.0282614725):0.0170096018,(Phascolarctos_cinereus_NC_008133_1:0.2966148529,Vombatus_ursinus_NC_003322_1:0.1953013316):0.0664424789):0.0289860659):0.0249315827):0.0350710294,Didelphis_virginiana_NC_001610_1:0.4074750245):0.1609913539,(Ornithorhynchus_anatinus_NC_000891_1:0.2318494698,Zaglossus_bruijni_NC_006364_1:0.2362655692):0.4048453951):0.1689249113):0.0368623422,(((Pteromys_volans_NC_019612_1:0.3633398568,Glis_glis_NC_001892_1:0.4870738119):0.0896864825,((((Fukomys_damarensis_NC_027742_1:0.3751438089,Thryonomys_swinderianus_NC_002658_1:0.4881105824):0.0604149281,((Cavia_aperea_NC_046949_1:0.4202113184,Coendou_insidiosus_NC_021387_1:0.3796569504):0.0569218268,(((Geocapromys_ingrahami_NC_047305_1:0.2567805963,(Proechimys_longicaudatus_NC_020657_1:0.2049550554,Myocastor_coypus_NC_035866_1:0.2406798390):0.0586098811):0.0545868554,(Ctenomys_sociabilis_NC_020658_1:0.2714178240,Spalacopus_cyanus_NC_020660_1:0.2339154733):0.0500357421):0.1072918610,Chinchilla_lanigera_NC_021386_1:0.3455096352):0.0407453294):0.0591033005):0.0265377747,Trichys_fasciculata_NC_035820_1:0.3805424435):0.0573518275,Laonastes_aenigmamus_NC_030184_1:0.5941077238):0.0444593324):0.0159658888,(Anomalurus_sp__GP_2005_NC_009056_1:0.5267415155,Castor_fiber_NC_028625_1:0.3667951575):0.0643960098):0.0168826455):0.0183033828,((Ochotona_collaris_NC_003033_1:0.3441270948,Lepus_europaeus_NC_004028_1:0.3574055140):0.0905392516,Tupaia_belangeri_NC_002521_1:0.4388207737):0.0426708149):0.0187393542,((((((Homo_sapiens_subsp___Denisova__NC_013993_1:0.1649583184,Hylobates_lar_NC_002082_1:0.1743113548):0.0702442738,Macaca_sylvanus_NC_002764_1:0.3072203597):0.1294907661,((Cebus_albifrons_NC_002763_1:0.1956591517,Plecturocebus_donacophilus_NC_019801_1:0.2271654542):0.0151463632,(Ateles_belzebuth_NC_019800_1:0.1575258525,Aotus_azarai_azarai_NC_018115_1:0.1561270095):0.0153101225):0.2700279162):0.1578556645,Galeopterus_variegatus_NC_004031_1:0.4266686485):0.0286735914,(((((Eulemur_mongoz_NC_010300_1:0.2325832651,(Propithecus_diadema_NC_026084_1:0.1635394887,Palaeopropithecus_ingens_NC_026090_1:0.1756818980):0.0651880919):0.0193660342,Lepilemur_hubbardorum_NC_014453_1:0.2852103879):0.0406792670,Cheirogaleus_medius_NC_021945_1:0.3545024605):0.0684011825,Daubentonia_madagascariensis_NC_010299_1:0.3290665282):0.0538987266,(Nycticebus_coucang_NC_002765_1:0.2972380944,Galago_senegalensis_NC_012761_1:0.2338104693):0.1904849069):0.0397916356):0.0181211425,Cephalopachus_bancanus_NC_002811_1:0.4115975988):0.0431422890):0.0282576075,(((((Echinops_telfairi_NC_002631_2:0.6101531887,Eremitalpa_granti_NC_010304_1:0.4189664725):0.0631934197,Orycteropus_afer_NC_002078_1:0.3705005418):0.0366524899,Macroscelides_proboscideus_NC_004026_1:0.5403334132):0.0454453355,((Elephas_maximus_NC_005129_2:0.5097823860,(Dugong_dugon_NC_003314_1:0.1528540279,Trichechus_manatus_NC_010302_1:0.1753114649):0.1766330375):0.0634526950,Dendrohyrax_dorsalis_NC_010301_1:0.4029036691):0.0563029465):0.0493642739,((Dasypus_hybridus_NC_028565_1:0.2262268005,Cabassous_centralis_NC_028556_1:0.2255916687):0.1099608975,(((Choloepus_didactylus_NC_006924_1:0.1528889445,Mylodon_darwinii_NC_037941_1:0.1298507296):0.0182376169,(Megatherium_americanum_NC_042737_1:0.1371758508,Bradypus_variegatus_NC_028501_1:0.2169913414):0.0155989661):0.1492132590,(Tamandua_tetradactyla_NC_004032_1:0.2829641957,Cyclopes_didactylus_NC_028564_1:0.3464833051):0.0997142689):0.0240252806):0.0656555821):0.0221186831):0.0471928480,((Episoriculus_fumidus_NC_003040_1:0.3258204233,Echinosorex_gymnura_NC_002808_1:0.6407648227):0.0534006902,Galemys_pyrenaicus_NC_008156_1:0.3971003476):0.0779027040):0.0241970381,((((Equus_hemionus_NC_016061_1:0.1807150924,(Coelodonta_antiquitatis_NC_012681_1:0.1600028858,Tapirus_indicus_NC_023838_1:0.1633786365):0.0227813423):0.0655009406,((Canis_latrans_NC_008093_1:0.3135676828,(((Arctocephalus_forsteri_NC_004023_1:0.1647049601,Odobenus_rosmarus_rosmarus_NC_004029_2:0.2138286492):0.0614249837,Leptonychotes_weddellii_NC_008424_1:0.1149384828):0.0618095246,(((Martes_melampus_NC_009678_1:0.2071955892,Nasua_nasua_NC_020647_1:0.2839153036):0.0375270922,(Spilogale_putorius_NC_010497_1:0.2862618202,Ailurus_fulgens_styani_NC_009691_1:0.2332646079):0.0336779548):0.0201739964,Ursus_americanus_NC_003426_1:0.2719589528):0.0146120112):0.0223235180):0.0287167306,(((Neofelis_nebulosa_NC_008450_1:0.2012876450,Genetta_servalina_NC_024568_1:0.1670558711):0.0270252147,((Urva_javanica_NC_006835_1:0.1843659024,Mungotictis_decemlineata_NC_027828_1:0.1513139946):0.0218121494,Hyaena_hyaena_NC_020669_1:0.2056606972):0.0308936082):0.0221816993,Nandinia_binotata_NC_024567_1:0.1430805931):0.0681997135):0.0697076615):0.0212202571,(((((((((Stenella_coeruleoalba_NC_012053_1:0.1173173539,(Phocoena_phocoena_NC_005280_1:0.1387885517,Delphinapterus_leucas_NC_034236_1:0.1009888700):0.0214136831):0.0450843294,(Lipotes_vexillifer_NC_007629_1:0.1969616863,(Pontoporia_blainvillei_NC_005277_1:0.2028601664,Inia_geoffrensis_NC_005276_1:0.1651471139):0.0345763104):0.0088238498):0.0385551214,(Platanista_minor_NC_005275_1:0.1728998957,Berardius_bairdii_NC_005274_1:0.1425653444):0.0215892638):0.0124681384,Kogia_breviceps_NC_005272_1:0.1868288640):0.0081728252,(((Balaenoptera_physalus_NC_001321_1:0.0745678186,Eschrichtius_robustus_NC_005270_1:0.0616734705):0.0271453947,Caperea_marginata_NC_005269_1:0.1208334644):0.0143667820,Balaena_mysticetus_NC_005268_1:0.0815270528):0.0426352029):0.1126466534,Hippopotamus_amphibius_NC_000889_1:0.2265061860):0.0311253934,((((Ammotragus_lervia_NC_009510_1:0.1459599536,(Elaphurus_davidianus_NC_018358_1:0.1417894908,Moschus_berezovskii_NC_012694_1:0.1284053079):0.0211196630):0.0132352365,Giraffa_giraffa_angolensis_NC_012100_1:0.1566762552):0.0215988506,Antilocapra_americana_NC_020679_1:0.1237182878):0.0597487457,Hyemoschus_aquaticus_NC_020714_1:0.2993454788):0.0425290528):0.0185463159,Lama_glama_NC_012102_1:0.3697722280):0.0167547974,(Sus_scrofa_domesticus_NC_012095_1:0.1750361756,Pecari_tajacu_NC_012103_1:0.2009004353):0.0937765377):0.0343449898):0.0139164909,Phataginus_tetradactyla_NC_004027_1:0.5595004542):0.0096740697):0.0417085156):0.0343633920,(((Micronycteris_megalotis_NC_022419_1:0.2151047883,Pteronotus_rubiginosus_NC_022425_1:0.2103292304):0.0414259674,(Furipterus_horrens_NC_048476_1:0.3202503064,Noctilio_leporinus_NC_037137_1:0.3422761954):0.0736170875):0.0169192145,Mystacina_tuberculata_NC_006925_1:0.3275813940):0.0258577407):0.0318734797,(Chalinolobus_tuberculatus_NC_002626_1:0.4135108546,Tadarida_teniotis_NC_036330_1:0.2606275247):0.0570811770);
tree Mamm_12TMNO_merge = (Saccopteryx_leptura_NC_036421_1:2.3329262518,(((((Rhinolophus_formosae_NC_011304_1:1.2541709489,Hipposideros_armiger_NC_018540_1:1.2948904383)100:0.6083560754,Macroderma_gigas_NC_057635_1:2.3713061181)100:0.2194736337,Pteropus_dasymallus_NC_002612_1:2.0400684592)100:0.1811543270,((((((((((((Microtus_kikuchii_NC_003041_1:2.8067412519,Rattus_tanezumi_NC_011638_1:2.0006979315)100:0.4795956841,Nannospalax_ehrenbergi_NC_005315_1:3.2911656274)100:0.4140359784,Typhlomys_cinereus_NC_033382_1:3.1391587858)100:0.1574707874,Dipus_sagitta_NC_027499_1:3.4595016589)100:0.3037438534,(((((((Sminthopsis_douglasi_NC_006517_1:2.1617734278,Myrmecobius_fasciatus_NC_011949_1:1.8037032873)100:0.2997408631,Thylacinus_cynocephalus_NC_011944_1:2.7488922990)100:0.5135105718,Notoryctes_typhlops_NC_006522_1:2.7381847434)51:0.1383511272,((Dromiciops_gliroides_NC_005826_1:1.9225299296,((Echymipera_rufescens_australis_NC_007632_1:1.1194676211,Isoodon_macrourus_NC_002746_1:0.9553444885)100:0.9755118747,Rhyncholestes_raphanurus_NC_005829_1:2.3451084568)51:0.2085173526)51:0.1260510311,(((Trichosurus_vulpecula_NC_003039_1:1.6877780013,(Lagorchestes_hirsutus_NC_008136_1:0.9815943798,Potorous_tridactylus_NC_006524_1:1.0816471415)100:0.7301628331)100:0.1566799829,(((Petaurus_breviceps_NC_008135_1:1.8299243480,Pseudocheirus_peregrinus_NC_006519_1:1.8078538699)100:0.3060007814,Tarsipes_rostratus_NC_006518_1:2.6722835905)100:0.1040246727,Distoechurus_pennatus_NC_008145_1:2.3724288195)100:0.1601008759)99:0.0478448120,(Phascolarctos_cinereus_NC_008133_1:1.3836333543,Vombatus_ursinus_NC_003322_1:1.3099071736)100:0.6615801536)100:0.2900574901)52:0.2053088638)78:0.0759242214,Didelphis_virginiana_NC_001610_1:2.4039501416)100:0.9474884838,(Ornithorhynchus_anatinus_NC_000891_1:1.3216398450,Zaglossus_bruijni_NC_006364_1:0.9603973311)100:2.7875601150)100:0.5165422592,Echinosorex_gymnura_NC_002808_1:3.4185978311)41:0.2014553828)27:0.1415211511,(((((Fukomys_damarensis_NC_027742_1:2.4535465997,Thryonomys_swinderianus_NC_002658_1:3.0928449239)96:0.3338742036,((Cavia_aperea_NC_046949_1:2.1909085020,Coendou_insidiosus_NC_021387_1:1.8116958966)100:0.2868587544,(((Geocapromys_ingrahami_NC_047305_1:1.1794540466,(Proechimys_longicaudatus_NC_020657_1:1.0111333430,Myocastor_coypus_NC_035866_1:1.2518880039)100:0.3586877429)100:0.3470989658,(Ctenomys_sociabilis_NC_020658_1:1.4792213414,Spalacopus_cyanus_NC_020660_1:1.2496063790)100:0.2136245017)100:0.5570209665,Chinchilla_lanigera_NC_021386_1:2.1368982343)100:0.2351777963)100:0.3670310693)96:0.1742687360,Trichys_fasciculata_NC_035820_1:2.6441402936)100:0.2463082662,Laonastes_aenigmamus_NC_030184_1:3.3942804547)100:0.1864345789,Anomalurus_sp__GP_2005_NC_009056_1:3.1591533812)44:0.1774343657)27:0.1096268616,(Pteromys_volans_NC_019612_1:2.5714285543,Glis_glis_NC_001892_1:2.5689805115)100:0.4902393668)27:0.1016620562,((Ochotona_collaris_NC_003033_1:2.5097850114,Lepus_europaeus_NC_004028_1:2.2599483239)100:0.7258920224,(Tupaia_belangeri_NC_002521_1:2.6611241426,Castor_fiber_NC_028625_1:3.1807086252)29:0.4372602402)28:0.0609839462)27:0.1675623253,((((((Homo_sapiens_subsp___Denisova__NC_013993_1:0.6603050649,Hylobates_lar_NC_002082_1:0.7290125295)100:0.3763503699,Macaca_sylvanus_NC_002764_1:1.1899611043)100:0.9308170133,(((Cebus_albifrons_NC_002763_1:0.7714041199,Plecturocebus_donacophilus_NC_019801_1:1.2041184840)100:0.0215954315,Ateles_belzebuth_NC_019800_1:0.6798891424)100:0.0641231834,Aotus_azarai_azarai_NC_018115_1:0.6176303006)100:1.1123872340)100:1.0951481310,Cephalopachus_bancanus_NC_002811_1:2.7963916365)51:0.1372051816,(((((Eulemur_mongoz_NC_010300_1:0.9970537744,(Propithecus_diadema_NC_026084_1:0.7899749021,Palaeopropithecus_ingens_NC_026090_1:0.6224564215)100:0.4487076755)100:0.0998567357,Lepilemur_hubbardorum_NC_014453_1:1.0337242977)100:0.2139211841,Cheirogaleus_medius_NC_021945_1:1.6775141434)100:0.4417758269,Daubentonia_madagascariensis_NC_010299_1:1.6466843045)100:0.6160298741,(Nycticebus_coucang_NC_002765_1:1.5104676871,Galago_senegalensis_NC_012761_1:1.3984324911)100:1.2709525840)100:0.1483147839)77:0.1400988902,Galeopterus_variegatus_NC_004031_1:2.3966223894)100:0.3608023927)36:0.1205213216,((((Echinops_telfairi_NC_002631_2:3.3414584369,Eremitalpa_granti_NC_010304_1:2.9977343527)87:0.2792628468,(Orycteropus_afer_NC_002078_1:2.6728695047,Macroscelides_proboscideus_NC_004026_1:3.4339700612)87:0.2159624168)100:0.2954032415,((Elephas_maximus_NC_005129_2:2.2120712521,(Dugong_dugon_NC_003314_1:0.6231413118,Trichechus_manatus_NC_010302_1:0.6353020023)100:1.2354756340)100:0.7667224418,Dendrohyrax_dorsalis_NC_010301_1:2.5327196636)100:0.3832003478)100:0.1384964204,((Dasypus_hybridus_NC_028565_1:1.5741927435,Cabassous_centralis_NC_028556_1:1.4550603855)100:0.8551727878,(((Choloepus_didactylus_NC_006924_1:0.6352732350,Mylodon_darwinii_NC_037941_1:0.4981921079)100:0.1605831656,(Megatherium_americanum_NC_042737_1:0.5641780534,Bradypus_variegatus_NC_028501_1:0.7147261837)100:0.0631729125)100:1.5456215350,(Tamandua_tetradactyla_NC_004032_1:1.9973966612,Cyclopes_didactylus_NC_028564_1:1.9249281466)100:0.7917015878)100:0.1032023209)100:0.5997650171)77:0.1263766477)44:0.3346060155,(Episoriculus_fumidus_NC_003040_1:2.7613191743,Galemys_pyrenaicus_NC_008156_1:2.3475241454)47:0.5857148002)98:0.1635316614,((((Equus_hemionus_NC_016061_1:1.2217741469,(Coelodonta_antiquitatis_NC_012681_1:0.8350023464,Tapirus_indicus_NC_023838_1:0.8248420114)100:0.1476683045)100:0.6839084794,((Canis_latrans_NC_008093_1:1.9332658107,(((((Arctocephalus_forsteri_NC_004023_1:0.7049813365,Odobenus_rosmarus_rosmarus_NC_004029_2:0.7293819868)100:0.3168901719,Leptonychotes_weddellii_NC_008424_1:0.6547907298)100:0.6327066218,((Martes_melampus_NC_009678_1:1.0611030809,Nasua_nasua_NC_020647_1:1.2013116408)100:0.2401808590,Ailurus_fulgens_styani_NC_009691_1:1.2190126751)89:0.1718932373)50:0.0223859439,Ursus_americanus_NC_003426_1:1.2114452316)50:0.0858506313,Spilogale_putorius_NC_010497_1:1.6425962460)99:0.1433205724)100:0.2170205265,(((Neofelis_nebulosa_NC_008450_1:0.9848799998,((Urva_javanica_NC_006835_1:1.0113105792,Mungotictis_decemlineata_NC_027828_1:0.6481718258)100:0.1113865643,Hyaena_hyaena_NC_020669_1:1.1295587792)100:0.2566047831)96:0.0071628184,Genetta_servalina_NC_024568_1:0.8591275685)100:0.1693835011,Nandinia_binotata_NC_024567_1:0.9662976646)100:0.6345660425)100:0.5408290005)98:0.1761163015,((((((Stenella_coeruleoalba_NC_012053_1:0.4546734614,(Phocoena_phocoena_NC_005280_1:0.5247851062,Delphinapterus_leucas_NC_034236_1:0.3403879228)100:0.0817833978)100:0.2530892843,(Lipotes_vexillifer_NC_007629_1:0.9377786747,(Pontoporia_blainvillei_NC_005277_1:0.8749945533,Inia_geoffrensis_NC_005276_1:0.6412506377)100:0.2263782115)100:0.0153578573)100:0.1864967976,((Platanista_minor_NC_005275_1:0.8226402333,Berardius_bairdii_NC_005274_1:0.5921314325)100:0.1064200527,((((Balaenoptera_physalus_NC_001321_1:0.2938860355,Eschrichtius_robustus_NC_005270_1:0.2359736375)100:0.1476724750,Caperea_marginata_NC_005269_1:0.4017631207)100:0.0671701648,Balaena_mysticetus_NC_005268_1:0.3281494466)100:0.3224983050,Kogia_breviceps_NC_005272_1:0.8113768754)36:0.0591481168)36:0.0900552054)100:0.9218458446,Hippopotamus_amphibius_NC_000889_1:1.3260831181)100:0.3386767287,((((Ammotragus_lervia_NC_009510_1:0.7760105126,(Elaphurus_davidianus_NC_018358_1:0.5922742619,Moschus_berezovskii_NC_012694_1:0.6197559186)100:0.0652717912)100:0.0664602834,Giraffa_giraffa_angolensis_NC_012100_1:0.6033412112)100:0.1842362534,Antilocapra_americana_NC_020679_1:0.7074782665)100:0.6012921501,Hyemoschus_aquaticus_NC_020714_1:1.8137952944)100:0.3542078732)100:0.2154031727,((Sus_scrofa_domesticus_NC_012095_1:1.2094547968,Pecari_tajacu_NC_012103_1:1.3158122965)100:0.7969937230,Lama_glama_NC_012102_1:2.1460474256)66:0.0452381516)100:0.3597750837)100:0.0708785748,Phataginus_tetradactyla_NC_004027_1:2.8672818153)35:0.0799442156)100:0.2697931592)100:0.1550441989,(Chalinolobus_tuberculatus_NC_002626_1:2.2679429708,Tadarida_teniotis_NC_036330_1:1.8239116428)100:0.3944193966)100:0.0997740902,(((Micronycteris_megalotis_NC_022419_1:1.7170699774,Pteronotus_rubiginosus_NC_022425_1:1.5780606309)100:0.3167365060,(Furipterus_horrens_NC_048476_1:1.9688801058,Noctilio_leporinus_NC_037137_1:2.1306828349)100:0.4392352053)100:0.1158925039,Mystacina_tuberculata_NC_006925_1:1.7198999213)100:0.1497287425);

end;
```
