## Supplementary material for "Integrating Secondary Structure Information Enhances Phylogenetic Signal in Mitochondrial Protein Coding Genes": Data S1: iq2_trees_Meta.tre

```
#NEXUS
begin trees;

tree Meta_18str_reg_cod_merged.nex=(M_sp_n_DJ2019_volubilis_MN124287:2.3394019474,((((((((M_notenboomi_HE860513:2.2907820041,(((M_goulmimensis_Erfoud_HE860500:1.5676894598,M_goulmimensis_Ousroutou_HE860501:1.3393663368)100:0.4219283827,M_goulmimensis_Zouala_HE860502:1.6905354461)100:0.3343692899,M_longicaudus_HE860509:2.1272568617)98:0.2464693322)92:0.0096582723,(M_paurosexualis_HE860507:1.3379588255,M_spinicaudatus_HE860506:1.1630472759)100:0.8097654705)100:0.1792106988,M_panousei_HE860510:2.2425820940)100:0.3654128083,(((M_nicoleae_tamri_Aksri_HE860511:0.7922414641,M_nicoleae_tamri_Tamri_HE860504:0.9225535169)100:0.6361394387,M_boutini_boutini_HE860497:1.3819588115)100:1.0507086870,(L_stocki_Tiznit_HE860508:2.2243236123,L_stocki_Tafraut_HE860496:1.9158822074)100:0.5186656786)51:0.1804229786)67:0.1590630539,((M_remyi_HE860512:0.7837262031,M_boveei_HE860498:0.8079516278)100:1.8292778960,M_repens_HE860495:2.3842540665)45:0.1228443943)47:0.0214644963,M_ilvanus_HE860503:1.9999809224)30:0.0033689496,(M_dominicanus_HE860499:1.3356650629,M_samanensis_HE860505:1.7407352648)100:0.8521745271)45:0.0141037176,(M_longipes_Mallorca_AM944817:0.3013475439,M_longipes_Menorca_HE861923:0.2236627706)100:1.6220773980)92:0.5035997617,M_dhofarensis_MH592124:3.7880770776);
tree Meta_3cod_merged.nex=(M_sp_n_DJ2019_volubilis_MN124287:2.5183878623,(((((((M_notenboomi_HE860513:2.3587910650,(((M_goulmimensis_Erfoud_HE860500:1.6253851750,M_goulmimensis_Ousroutou_HE860501:1.3648121070)100:0.4553529016,M_goulmimensis_Zouala_HE860502:1.7537872177)100:0.3272513250,M_longicaudus_HE860509:2.2386203315)95:0.2559024034)77:0.0070561016,(M_paurosexualis_HE860507:1.3434251175,M_spinicaudatus_HE860506:1.2363918766)100:0.8610281975)100:0.1878260258,M_panousei_HE860510:2.3089959522)100:0.4237876653,((((M_nicoleae_tamri_Aksri_HE860511:0.8193290497,M_nicoleae_tamri_Tamri_HE860504:0.9180508191)100:0.6418788163,M_boutini_boutini_HE860497:1.3412607396)100:1.0286409230,((L_stocki_Tiznit_HE860508:2.1582555925,L_stocki_Tafraut_HE860496:1.8063381976)100:0.3007545123,M_dhofarensis_MH592124:3.7792508759)41:0.2276042193)23:0.1913362820,(M_remyi_HE860512:0.7892771771,M_boveei_HE860498:0.8378394773)100:1.9646628170)31:0.0599367157)29:0.0839026654,M_repens_HE860495:2.5386292210)38:0.0128137681,M_ilvanus_HE860503:2.0857350707)39:0.0023387485,(M_dominicanus_HE860499:1.3814103031,M_samanensis_HE860505:1.8101780238)100:0.8989012303)41:0.1264171083,(M_longipes_Mallorca_AM944817:0.2957593280,M_longipes_Menorca_HE861923:0.2475483815)100:1.5846006490);
tree Meta_6cod_str_merged.nex=(M_sp_n_DJ2019_volubilis_MN124287:2.3109671195,((((((M_notenboomi_HE860513:2.3028139850,(((M_goulmimensis_Erfoud_HE860500:1.5620538549,M_goulmimensis_Ousroutou_HE860501:1.3469563360)100:0.4295017563,M_goulmimensis_Zouala_HE860502:1.6842215586)100:0.3193473015,M_longicaudus_HE860509:2.1379081462)92:0.2447130637)89:0.0062994005,(M_paurosexualis_HE860507:1.3530224856,M_spinicaudatus_HE860506:1.1576251207)100:0.8171335079)100:0.1775104206,M_panousei_HE860510:2.2533519681)100:0.4246328286,((((M_nicoleae_tamri_Aksri_HE860511:0.7966150405,M_nicoleae_tamri_Tamri_HE860504:0.9301262745)100:0.6332437068,M_boutini_boutini_HE860497:1.3878882490)100:1.0588422690,(L_stocki_Tiznit_HE860508:2.2303446914,L_stocki_Tafraut_HE860496:1.9232417944)100:0.5269339230)46:0.1984195842,(M_remyi_HE860512:0.7712102297,M_boveei_HE860498:0.8090429904)100:1.9228499800)20:0.0324551066)26:0.0387083547,(((M_dominicanus_HE860499:1.3291708400,M_samanensis_HE860505:1.7403855114)100:0.7824228037,(M_longipes_Mallorca_AM944817:0.3047651512,M_longipes_Menorca_HE861923:0.2228161051)100:1.5521510680)45:0.0908113088,M_ilvanus_HE860503:1.9985969506)56:0.0541575132)20:0.0424260719,M_repens_HE860495:2.4919155655)83:0.4980896722,M_dhofarensis_MH592124:3.6867499152);
tree Meta_9reg_cod_merged.nex=(M_sp_n_DJ2019_volubilis_MN124287:2.5511322231,(((((((((M_notenboomi_HE860513:2.3884878068,(((M_goulmimensis_Erfoud_HE860500:1.6470458642,M_goulmimensis_Ousroutou_HE860501:1.4340397629)100:0.4292019093,M_goulmimensis_Zouala_HE860502:1.7821269016)100:0.3156505653,M_longicaudus_HE860509:2.2475639795)91:0.2521489460)49:0.0118758998,(M_paurosexualis_HE860507:1.3667059162,M_spinicaudatus_HE860506:1.3113356086)100:0.8438132764)100:0.1725506414,M_panousei_HE860510:2.3593616890)100:0.3899053919,((L_stocki_Tiznit_HE860508:2.1790968859,L_stocki_Tafraut_HE860496:1.8477758315)100:0.3530446217,M_dhofarensis_MH592124:3.7329746115)52:0.3173913282)24:0.0685056397,((M_nicoleae_tamri_Aksri_HE860511:0.8022170722,M_nicoleae_tamri_Tamri_HE860504:0.9599430198)100:0.6752188109,M_boutini_boutini_HE860497:1.3920572944)100:1.1486619320)23:0.1383125524,(M_remyi_HE860512:0.8032632843,M_boveei_HE860498:0.8454028161)100:1.9762241350)39:0.0104115789,M_repens_HE860495:2.6235673571)42:0.0103516175,M_ilvanus_HE860503:2.1047871055)35:0.0074843715,(M_dominicanus_HE860499:1.3846599577,M_samanensis_HE860505:1.8254581631)100:0.9253409964)40:0.1045048918,(M_longipes_Mallorca_AM944817:0.3100659952,M_longipes_Menorca_HE861923:0.2449861639)100:1.6217450810);
tree Meta_single=(M_sp_n_DJ2019_volubilis_MN124287:0.7775456485,((((((M_notenboomi_HE860513:0.6988797417,(((M_goulmimensis_Erfoud_HE860500:0.5308823478,M_goulmimensis_Ousroutou_HE860501:0.3920973230):0.1289931897,M_goulmimensis_Zouala_HE860502:0.5499080226):0.1601212851,M_longicaudus_HE860509:0.6029741493):0.0483961911):0.0199873813,(M_paurosexualis_HE860507:0.3650411792,M_spinicaudatus_HE860506:0.3525819972):0.2100824904):0.0870305135,M_panousei_HE860510:0.6293212596):0.1091323048,(((M_dominicanus_HE860499:0.4450102996,M_samanensis_HE860505:0.5374786222):0.2523542359,(M_ilvanus_HE860503:0.5597085844,(M_longipes_Mallorca_AM944817:0.0905446944,M_longipes_Menorca_HE861923:0.1010862015):0.4350076631):0.0277806697):0.0156091787,M_repens_HE860495:0.6546321230):0.0230672981):0.0393687015,(M_remyi_HE860512:0.3579370898,M_boveei_HE860498:0.2569324980):0.6520719697):0.0368029721,((M_nicoleae_tamri_Aksri_HE860511:0.2682183798,M_nicoleae_tamri_Tamri_HE860504:0.2495020463):0.1349617662,M_boutini_boutini_HE860497:0.3954336183):0.3448510756):0.0516248578,((L_stocki_Tiznit_HE860508:0.6019669276,L_stocki_Tafraut_HE860496:0.5354219535):0.0824062072,M_dhofarensis_MH592124:1.6672765227):0.0672288623);
tree Meta_12TMNO_merge = (M_sp_n_DJ2019_volubilis_MN124287:2.3400451497,((((((((M_notenboomi_HE860513:2.3166795806,(((M_goulmimensis_Erfoud_HE860500:1.5756448454,M_goulmimensis_Ousroutou_HE860501:1.3587354297)100:0.4248823152,M_goulmimensis_Zouala_HE860502:1.7140652901)100:0.3356835271,M_longicaudus_HE860509:2.1500313848)98:0.2478420964)89:0.0094074402,(M_paurosexualis_HE860507:1.3605863664,M_spinicaudatus_HE860506:1.1752608554)100:0.8261857207)100:0.1843359912,M_panousei_HE860510:2.2775368302)100:0.3470128318,(L_stocki_Tiznit_HE860508:2.2588835985,L_stocki_Tafraut_HE860496:1.9805356453)100:0.6027069374)42:0.0738580127,((M_nicoleae_tamri_Aksri_HE860511:0.7987139608,M_nicoleae_tamri_Tamri_HE860504:0.9419582624)100:0.6300593213,M_boutini_boutini_HE860497:1.4175424800)100:1.1947110540)52:0.1276234131,((M_dominicanus_HE860499:1.3473686355,M_samanensis_HE860505:1.7551976908)100:0.8532859120,(M_ilvanus_HE860503:1.8723382361,(M_remyi_HE860512:0.7732200254,M_boveei_HE860498:0.8231492238)100:1.8043481740)25:0.1587110583)25:0.0419055584)26:0.0055579052,M_repens_HE860495:2.5381079961)27:0.0153614334,(M_longipes_Mallorca_AM944817:0.3095703599,M_longipes_Menorca_HE861923:0.2229799798)100:1.6489479650)80:0.5157997683,M_dhofarensis_MH592124:3.7892885688);

end;
```
