## Supplementary material for "Integrating Secondary Structure Information Enhances Phylogenetic Signal in Mitochondrial Protein Coding Genes": Data S1: iq2_trees_Prim.tre

```
#NEXUS
begin trees;

tree Prim_18str_reg_cod_merged.nex=(Allenopithecus_nigroviridis_NC_023965_1:0.1911763059,((((((((((((Allocebus_trichotis_NC_035631_1:0.2595031555,(Microcebus_murinus_NC_028718_1:0.3024673507,Mirza_coquereli_NC_035656_1:0.2344816970)100:0.0824221396)100:0.1588129390,Cheirogaleus_medius_NC_021945_1:0.6290483641)70:0.0842016793,Phaner_electromontis_NC_035607_1:0.5062705194)68:0.0438027483,Lepilemur_hubbardorum_NC_014453_1:0.4177970605)70:0.0570519466,((((Avahi_laniger_NC_021940_1:0.2915552550,Propithecus_coquereli_NC_011053_1:0.1931444138)100:0.0717736866,Indri_indri_NC_026095_1:0.2499078182)100:0.0823767489,Palaeopropithecus_ingens_NC_026090_1:0.2516764372)100:0.1520961976,(((Eulemur_mongoz_NC_010300_1:0.1867661814,(Hapalemur_griseus_NC_021950_1:0.1335316720,Prolemur_simus_NC_021959_1:0.1125224569)100:0.0872690135)100:0.0718781835,Varecia_variegata_variegata_NC_012773_1:0.2588188788)100:0.1240428183,Megaladapis_edwardsi_NC_026088_1:0.3965948850)100:0.0657518901)58:0.0294462268)70:0.3172483999,Daubentonia_madagascariensis_NC_010299_1:0.6218066364)70:0.1790732311,(((Galago_senegalensis_NC_012761_1:0.2136881239,Otolemur_crassicaudatus_NC_012762_1:0.2166584145)100:0.4402486942,Perodicticus_potto_NC_012764_1:0.5707745093)99:0.0475897813,(Loris_tardigradus_NC_012763_1:0.4479603336,Nycticebus_coucang_NC_002765_1:0.4220495863)100:0.2212145090)100:0.6005604952)70:0.1965712706,((Carlito_syrichta_NC_012774_1:0.2713410404,Cephalopachus_bancanus_NC_002811_1:0.2178566839)100:0.2203304274,Tarsius_dentatus_NC_024052_1:0.3463443353)100:0.6857674823)100:0.4789336793,(((Alouatta_seniculus_NC_027825_1:0.1477433152,(Ateles_belzebuth_NC_019800_1:0.1404387186,Lagothrix_lagotricha_NC_021951_1:0.1607181669)100:0.0575517615)100:0.0544944090,((Aotus_azarai_azarai_NC_018115_1:0.2236485147,(((Callimico_goeldii_NC_024628_1:0.2150212419,(Callithrix_geoffroyi_NC_021941_1:0.1085882542,Cebuella_pygmaea_NC_021942_1:0.0926845483)100:0.1417361544)99:0.0345356067,Leontopithecus_rosalia_NC_021952_1:0.3118961290)91:0.0222974798,Saguinus_oedipus_NC_021960_1:0.3242514914)100:0.1001577556)84:0.0088238451,((Cebus_albifrons_NC_002763_1:0.0680285732,Sapajus_xanthosternos_NC_021961_1:0.0671680282)100:0.1803804858,Saimiri_sciureus_NC_012775_1:0.3801212377)100:0.0403539320)95:0.0326160623)86:0.0246211061,((Cacajao_calvus_NC_021967_1:0.1083886805,Chiropotes_albinasus_NC_021946_1:0.0997322910)100:0.2150338568,(Cheracebus_lugens_NC_024630_1:0.1698834349,Plecturocebus_donacophilus_NC_019801_1:0.1482750793)100:0.2043112454)100:0.0573739944)100:0.4732905567)100:0.3636831118,(((Gorilla_gorilla_NC_001645_1:0.1092294078,(Homo_sapiens_neanderthalensis_NC_011137_1:0.0857418411,Pan_paniscus_NC_001644_1:0.0718471980)100:0.0357743110)100:0.0949833404,Pongo_abelii_NC_002083_1:0.2291975434)100:0.0814612375,(((Hoolock_hoolock_NC_033885_1:0.0756633474,Symphalangus_syndactylus_NC_014047_1:0.0777260281)57:0.0068039223,Nomascus_siki_NC_014051_1:0.1088189235)53:0.0067022822,Hylobates_lar_NC_002082_1:0.0828706720)100:0.1964413436)100:0.1489601473)100:0.2103087599,((Colobus_guereza_NC_006901_1:0.1824337138,(Piliocolobus_badius_NC_008219_1:0.1495699296,Procolobus_verus_NC_020666_1:0.1401683612)100:0.0427521067)100:0.0547845389,(((((Nasalis_larvatus_NC_008216_1:0.0319800064,Simias_concolor_NC_020667_1:0.0366905870)100:0.1043250970,Pygathrix_nemaeus_NC_008220_1:0.1740669293)66:0.0104195197,Rhinopithecus_roxellana_NC_008218_1:0.1387533612)100:0.0368933521,Semnopithecus_entellus_NC_008215_1:0.1952680764)71:0.0048294985,(Presbytis_melalophos_NC_008217_1:0.1876736896,Trachypithecus_obscurus_NC_006900_1:0.1410106161)100:0.0231716491)100:0.0430946415)100:0.1437046270)100:0.1307694615,(((Cercocebus_chrysogaster_NC_021943_1:0.0562763573,Mandrillus_sphinx_NC_021956_1:0.0513101402)100:0.1162438880,Macaca_sylvanus_NC_002764_1:0.1674224095)100:0.0244578666,(Lophocebus_aterrimus_NC_021954_1:0.0867143119,(Papio_hamadryas_NC_001992_1:0.0783102289,Theropithecus_gelada_NC_019802_1:0.0771707407)89:0.0096637551)100:0.1014762501)100:0.0366816239)100:0.0513248873,(((Allochrocebus_lhoesti_NC_023962_1:0.1178382015,Cercopithecus_albogularis_NC_021944_1:0.1048175747)100:0.0159670071,Erythrocebus_patas_NC_021947_1:0.1689713452)100:0.0206512117,Chlorocebus_aethiops_NC_007009_1:0.1210325590)100:0.0398247885);
tree Prim_3cod_merged.nex=(Allenopithecus_nigroviridis_NC_023965_1:0.1602894110,((((((((((((Allocebus_trichotis_NC_035631_1:0.1953409707,(Microcebus_murinus_NC_028718_1:0.2375441030,Mirza_coquereli_NC_035656_1:0.1870065524)100:0.0617749065)100:0.1051167846,Cheirogaleus_medius_NC_021945_1:0.4251454126)72:0.0525406364,Phaner_electromontis_NC_035607_1:0.3724850334)67:0.0269944816,Lepilemur_hubbardorum_NC_014453_1:0.3109494089)71:0.0329606972,((((Avahi_laniger_NC_021940_1:0.2380730244,Propithecus_coquereli_NC_011053_1:0.1490354815)100:0.0499201498,Indri_indri_NC_026095_1:0.1965149417)100:0.0546747347,Palaeopropithecus_ingens_NC_026090_1:0.2030716974)100:0.0994716238,(((Eulemur_mongoz_NC_010300_1:0.1531304402,(Hapalemur_griseus_NC_021950_1:0.1121133217,Prolemur_simus_NC_021959_1:0.0982884832)100:0.0701160635)100:0.0568490333,Varecia_variegata_variegata_NC_012773_1:0.2010770793)100:0.0810494475,Megaladapis_edwardsi_NC_026088_1:0.2846912664)100:0.0424273848)78:0.0242752703)100:0.1748223003,Daubentonia_madagascariensis_NC_010299_1:0.4384536452)100:0.0987114792,(((Galago_senegalensis_NC_012761_1:0.1662323220,Otolemur_crassicaudatus_NC_012762_1:0.1660805469)100:0.2557111878,Perodicticus_potto_NC_012764_1:0.3731530337)95:0.0307666949,(Loris_tardigradus_NC_012763_1:0.2998986584,Nycticebus_coucang_NC_002765_1:0.2912909794)100:0.1286363362)100:0.3326551965)100:0.1059525643,((Carlito_syrichta_NC_012774_1:0.2174925642,Cephalopachus_bancanus_NC_002811_1:0.1620843278)100:0.1362800318,Tarsius_dentatus_NC_024052_1:0.2582293368)100:0.3979628603)100:0.2562850774,(((Alouatta_seniculus_NC_027825_1:0.1280863470,(Ateles_belzebuth_NC_019800_1:0.1175977619,Lagothrix_lagotricha_NC_021951_1:0.1304335152)100:0.0452952507)100:0.0416013428,((Aotus_azarai_azarai_NC_018115_1:0.1827517137,(((Callimico_goeldii_NC_024628_1:0.1746057469,(Callithrix_geoffroyi_NC_021941_1:0.0888667841,Cebuella_pygmaea_NC_021942_1:0.0804633895)100:0.1034171694)99:0.0249215114,Leontopithecus_rosalia_NC_021952_1:0.2459770481)81:0.0166427768,Saguinus_oedipus_NC_021960_1:0.2464354131)100:0.0701338863)93:0.0053351815,((Cebus_albifrons_NC_002763_1:0.0630999489,Sapajus_xanthosternos_NC_021961_1:0.0605244656)100:0.1426128320,Saimiri_sciureus_NC_012775_1:0.2822187345)100:0.0308736814)100:0.0222079290)93:0.0179782369,((Cacajao_calvus_NC_021967_1:0.0958523592,Chiropotes_albinasus_NC_021946_1:0.0868459866)100:0.1653480098,(Cheracebus_lugens_NC_024630_1:0.1320149204,Plecturocebus_donacophilus_NC_019801_1:0.1262187102)100:0.1431339199)100:0.0403398103)100:0.2947952953)100:0.2067589645,(((Gorilla_gorilla_NC_001645_1:0.0935115576,(Homo_sapiens_neanderthalensis_NC_011137_1:0.0737441456,Pan_paniscus_NC_001644_1:0.0659013447)100:0.0317148523)100:0.0668462165,Pongo_abelii_NC_002083_1:0.1763975286)100:0.0538431038,(((Hoolock_hoolock_NC_033885_1:0.0699452523,Symphalangus_syndactylus_NC_014047_1:0.0666334140)63:0.0072780828,Hylobates_lar_NC_002082_1:0.0779775989)64:0.0161550890,Nomascus_siki_NC_014051_1:0.0808093729)100:0.1316312788)100:0.1007608734)100:0.1246859899,((Colobus_guereza_NC_006901_1:0.1567418357,(Piliocolobus_badius_NC_008219_1:0.1357465813,Procolobus_verus_NC_020666_1:0.1174810113)100:0.0352210456)100:0.0421176950,((((Nasalis_larvatus_NC_008216_1:0.0296903040,Simias_concolor_NC_020667_1:0.0347709928)100:0.0880493807,(Pygathrix_nemaeus_NC_008220_1:0.1407763214,Rhinopithecus_roxellana_NC_008218_1:0.1184121761)91:0.0138450412)100:0.0280916219,Semnopithecus_entellus_NC_008215_1:0.1719125389)97:0.0051994799,(Presbytis_melalophos_NC_008217_1:0.1584279072,Trachypithecus_obscurus_NC_006900_1:0.1243553467)100:0.0191819157)100:0.0387338699)100:0.1119122827)100:0.0828862061,(((Cercocebus_chrysogaster_NC_021943_1:0.0494530056,Mandrillus_sphinx_NC_021956_1:0.0471917699)100:0.0941721419,Macaca_sylvanus_NC_002764_1:0.1438706850)99:0.0152684207,(Lophocebus_aterrimus_NC_021954_1:0.0797977213,(Papio_hamadryas_NC_001992_1:0.0711733728,Theropithecus_gelada_NC_019802_1:0.0679691501)54:0.0071891509)100:0.0814138215)100:0.0280019232)100:0.0401227989,(((Allochrocebus_lhoesti_NC_023962_1:0.0997738018,Cercopithecus_albogularis_NC_021944_1:0.0938768367)100:0.0134473858,Erythrocebus_patas_NC_021947_1:0.1488125709)100:0.0159371121,Chlorocebus_aethiops_NC_007009_1:0.1065583629)100:0.0294769002);
tree Prim_6cod_str_merged.nex=(Allenopithecus_nigroviridis_NC_023965_1:0.1738543448,((((((((((((Allocebus_trichotis_NC_035631_1:0.2331369202,(Microcebus_murinus_NC_028718_1:0.2725622142,Mirza_coquereli_NC_035656_1:0.2103349465)100:0.0748750843)100:0.1391332561,Cheirogaleus_medius_NC_021945_1:0.5742729790)70:0.0752638751,Phaner_electromontis_NC_035607_1:0.4540194442)68:0.0396066328,Lepilemur_hubbardorum_NC_014453_1:0.3768806456)70:0.0475567711,((((Avahi_laniger_NC_021940_1:0.2683919303,Propithecus_coquereli_NC_011053_1:0.1747658446)100:0.0622134928,Indri_indri_NC_026095_1:0.2266632912)100:0.0749845401,Palaeopropithecus_ingens_NC_026090_1:0.2273255609)100:0.1348558637,(((Eulemur_mongoz_NC_010300_1:0.1711467964,(Hapalemur_griseus_NC_021950_1:0.1217466435,Prolemur_simus_NC_021959_1:0.1037085526)100:0.0778562514)100:0.0663074738,Varecia_variegata_variegata_NC_012773_1:0.2333488118)100:0.1074455722,Megaladapis_edwardsi_NC_026088_1:0.3529340232)100:0.0605258091)76:0.0303103091)74:0.2770724206,Daubentonia_madagascariensis_NC_010299_1:0.5490308964)74:0.1504200459,(((Galago_senegalensis_NC_012761_1:0.1924629844,Otolemur_crassicaudatus_NC_012762_1:0.1962103757)100:0.3743991286,Perodicticus_potto_NC_012764_1:0.5011742975)98:0.0386042641,(Loris_tardigradus_NC_012763_1:0.3983566257,Nycticebus_coucang_NC_002765_1:0.3686071812)100:0.1873495207)100:0.5201477696)74:0.1736406680,((Carlito_syrichta_NC_012774_1:0.2447106819,Cephalopachus_bancanus_NC_002811_1:0.1940826788)100:0.1928014630,Tarsius_dentatus_NC_024052_1:0.3116794237)100:0.5702007595)100:0.4027089600,(((Alouatta_seniculus_NC_027825_1:0.1345621543,(Ateles_belzebuth_NC_019800_1:0.1264963898,Lagothrix_lagotricha_NC_021951_1:0.1457055826)100:0.0520036151)100:0.0479104250,((Aotus_azarai_azarai_NC_018115_1:0.2023748762,(((Callimico_goeldii_NC_024628_1:0.1919465261,(Callithrix_geoffroyi_NC_021941_1:0.0977451168,Cebuella_pygmaea_NC_021942_1:0.0852900049)100:0.1241901285)99:0.0314870469,Leontopithecus_rosalia_NC_021952_1:0.2776851317)88:0.0211097388,Saguinus_oedipus_NC_021960_1:0.2870249712)100:0.0893793470)91:0.0072308809,((Cebus_albifrons_NC_002763_1:0.0669628546,Sapajus_xanthosternos_NC_021961_1:0.0605223373)100:0.1618439311,Saimiri_sciureus_NC_012775_1:0.3370752327)100:0.0369459098)100:0.0283128358)91:0.0222494861,((Cacajao_calvus_NC_021967_1:0.0996381710,Chiropotes_albinasus_NC_021946_1:0.0921082758)100:0.1922452030,(Cheracebus_lugens_NC_024630_1:0.1514498572,Plecturocebus_donacophilus_NC_019801_1:0.1296998676)100:0.1808153352)100:0.0501418721)100:0.4179991132)100:0.3164478219,(((Gorilla_gorilla_NC_001645_1:0.1001911308,(Homo_sapiens_neanderthalensis_NC_011137_1:0.0792882417,Pan_paniscus_NC_001644_1:0.0677403465)100:0.0346688759)100:0.0846504709,Pongo_abelii_NC_002083_1:0.2031968545)100:0.0748548257,(Hoolock_hoolock_NC_033885_1:0.0648965655,((Hylobates_lar_NC_002082_1:0.0832575332,Symphalangus_syndactylus_NC_014047_1:0.0705249315)78:0.0070943231,Nomascus_siki_NC_014051_1:0.1030203495)76:0.0077331360)100:0.1735958760)100:0.1354861482)100:0.1824382878,((Colobus_guereza_NC_006901_1:0.1693897722,(Piliocolobus_badius_NC_008219_1:0.1388557475,Procolobus_verus_NC_020666_1:0.1280603997)100:0.0383042131)100:0.0477361066,((((Nasalis_larvatus_NC_008216_1:0.0315295516,Simias_concolor_NC_020667_1:0.0343375576)100:0.0990114491,(Pygathrix_nemaeus_NC_008220_1:0.1578794219,Rhinopithecus_roxellana_NC_008218_1:0.1216564999)27:0.0123151710)100:0.0337226557,Semnopithecus_entellus_NC_008215_1:0.1796058740)70:0.0061299226,(Presbytis_melalophos_NC_008217_1:0.1688126033,Trachypithecus_obscurus_NC_006900_1:0.1302051882)100:0.0203993664)100:0.0388955350)100:0.1272765138)100:0.1180045758,(((Cercocebus_chrysogaster_NC_021943_1:0.0520942025,Mandrillus_sphinx_NC_021956_1:0.0495337758)100:0.1067989116,Macaca_sylvanus_NC_002764_1:0.1581673980)99:0.0196635809,(Lophocebus_aterrimus_NC_021954_1:0.0825708325,(Papio_hamadryas_NC_001992_1:0.0747127117,Theropithecus_gelada_NC_019802_1:0.0731450890)76:0.0090494096)100:0.0945126839)100:0.0327831841)100:0.0470975140,(((Allochrocebus_lhoesti_NC_023962_1:0.1105081618,Cercopithecus_albogularis_NC_021944_1:0.0990279197)100:0.0149951727,Erythrocebus_patas_NC_021947_1:0.1578197197)100:0.0191057750,Chlorocebus_aethiops_NC_007009_1:0.1125701247)100:0.0374018365);
tree Prim_9reg_cod_merged.nex=(Allenopithecus_nigroviridis_NC_023965_1:0.1626442635,((((((((((((Allocebus_trichotis_NC_035631_1:0.2006948389,(Microcebus_murinus_NC_028718_1:0.2433927246,Mirza_coquereli_NC_035656_1:0.1895279431)100:0.0634337822)100:0.1067811045,Cheirogaleus_medius_NC_021945_1:0.4397750188)76:0.0536984618,Phaner_electromontis_NC_035607_1:0.3842154202)66:0.0271366083,Lepilemur_hubbardorum_NC_014453_1:0.3172760074)76:0.0341367489,((((Avahi_laniger_NC_021940_1:0.2401233072,Propithecus_coquereli_NC_011053_1:0.1520423789)100:0.0515591773,Indri_indri_NC_026095_1:0.2016462017)100:0.0559856319,Palaeopropithecus_ingens_NC_026090_1:0.2087593997)100:0.1036819698,(((Eulemur_mongoz_NC_010300_1:0.1572499415,(Hapalemur_griseus_NC_021950_1:0.1135948508,Prolemur_simus_NC_021959_1:0.1008960704)100:0.0703432500)100:0.0565908255,Varecia_variegata_variegata_NC_012773_1:0.2056246683)100:0.0820624750,Megaladapis_edwardsi_NC_026088_1:0.2906683813)100:0.0418590229)84:0.0242822131)99:0.1785722456,Daubentonia_madagascariensis_NC_010299_1:0.4549979536)99:0.1027629693,(((Galago_senegalensis_NC_012761_1:0.1698758430,Otolemur_crassicaudatus_NC_012762_1:0.1680926646)100:0.2636329348,Perodicticus_potto_NC_012764_1:0.3812139580)100:0.0297803753,(Loris_tardigradus_NC_012763_1:0.3075108633,Nycticebus_coucang_NC_002765_1:0.3013208575)100:0.1309329922)100:0.3483391927)99:0.1143461096,((Carlito_syrichta_NC_012774_1:0.2210513907,Cephalopachus_bancanus_NC_002811_1:0.1646967777)100:0.1396336658,Tarsius_dentatus_NC_024052_1:0.2629413732)100:0.4067707249)100:0.2665058523,(((Alouatta_seniculus_NC_027825_1:0.1298533786,(Ateles_belzebuth_NC_019800_1:0.1197019129,Lagothrix_lagotricha_NC_021951_1:0.1327088498)100:0.0461054063)100:0.0420353565,((Aotus_azarai_azarai_NC_018115_1:0.1852884822,(((Callimico_goeldii_NC_024628_1:0.1780882530,(Callithrix_geoffroyi_NC_021941_1:0.0904239444,Cebuella_pygmaea_NC_021942_1:0.0811463215)100:0.1049880736)100:0.0248791528,Leontopithecus_rosalia_NC_021952_1:0.2535354034)90:0.0165239217,Saguinus_oedipus_NC_021960_1:0.2490361859)100:0.0731547772)88:0.0064190571,((Cebus_albifrons_NC_002763_1:0.0631706606,Sapajus_xanthosternos_NC_021961_1:0.0613494921)100:0.1445257644,Saimiri_sciureus_NC_012775_1:0.2880438774)100:0.0307622434)97:0.0230245471)94:0.0183606284,((Cacajao_calvus_NC_021967_1:0.0981552757,Chiropotes_albinasus_NC_021946_1:0.0896839191)100:0.1690630533,(Cheracebus_lugens_NC_024630_1:0.1347196323,Plecturocebus_donacophilus_NC_019801_1:0.1288555093)100:0.1486510076)100:0.0403550207)100:0.3122936843)100:0.2220877320,(((Gorilla_gorilla_NC_001645_1:0.0948750418,(Homo_sapiens_neanderthalensis_NC_011137_1:0.0747921026,Pan_paniscus_NC_001644_1:0.0664578876)100:0.0324886123)100:0.0681886673,Pongo_abelii_NC_002083_1:0.1784082211)100:0.0550965896,(((Hoolock_hoolock_NC_033885_1:0.0696258773,Symphalangus_syndactylus_NC_014047_1:0.0673568294)65:0.0078381489,Hylobates_lar_NC_002082_1:0.0783333048)43:0.0149074436,Nomascus_siki_NC_014051_1:0.0823283027)100:0.1350273905)100:0.1066405552)100:0.1319715502,((Colobus_guereza_NC_006901_1:0.1584111067,(Piliocolobus_badius_NC_008219_1:0.1375401433,Procolobus_verus_NC_020666_1:0.1183669426)100:0.0351465749)100:0.0421278418,((((Nasalis_larvatus_NC_008216_1:0.0291956538,Simias_concolor_NC_020667_1:0.0353871564)100:0.0894387503,(Pygathrix_nemaeus_NC_008220_1:0.1429456390,Rhinopithecus_roxellana_NC_008218_1:0.1202803206)92:0.0130992550)100:0.0295078956,Semnopithecus_entellus_NC_008215_1:0.1749042969)97:0.0035588614,(Presbytis_melalophos_NC_008217_1:0.1621958016,Trachypithecus_obscurus_NC_006900_1:0.1262714416)100:0.0196661582)100:0.0398272354)100:0.1127815795)100:0.0867690884,(((Cercocebus_chrysogaster_NC_021943_1:0.0502977594,Mandrillus_sphinx_NC_021956_1:0.0469575463)100:0.0954614472,Macaca_sylvanus_NC_002764_1:0.1448756676)100:0.0163057221,(Lophocebus_aterrimus_NC_021954_1:0.0804576333,(Papio_hamadryas_NC_001992_1:0.0714585481,Theropithecus_gelada_NC_019802_1:0.0682500610)51:0.0068897810)100:0.0828061980)100:0.0283237317)100:0.0411291764,(((Allochrocebus_lhoesti_NC_023962_1:0.1003520111,Cercopithecus_albogularis_NC_021944_1:0.0947979063)100:0.0136231257,Erythrocebus_patas_NC_021947_1:0.1506747488)100:0.0162991614,Chlorocebus_aethiops_NC_007009_1:0.1085462234)100:0.0295648823);
tree Prim_single=(Allenopithecus_nigroviridis_NC_023965_1:0.1092449688,((((((((((((Allocebus_trichotis_NC_035631_1:0.1239854166,(Microcebus_murinus_NC_028718_1:0.1385893015,Mirza_coquereli_NC_035656_1:0.1110166954):0.0340855339):0.0513200810,Cheirogaleus_medius_NC_021945_1:0.2453345788):0.0232381800,Phaner_electromontis_NC_035607_1:0.2172322712):0.0159223609,Lepilemur_hubbardorum_NC_014453_1:0.2061670962):0.0142415926,((((Avahi_laniger_NC_021940_1:0.1648833853,Propithecus_coquereli_NC_011053_1:0.0794110208):0.0264130635,Indri_indri_NC_026095_1:0.1238570775):0.0244878005,Palaeopropithecus_ingens_NC_026090_1:0.1300005148):0.0430104698,(((Eulemur_mongoz_NC_010300_1:0.1004148569,(Hapalemur_griseus_NC_021950_1:0.0761489526,Prolemur_simus_NC_021959_1:0.0620443884):0.0390622398):0.0298749570,Varecia_variegata_variegata_NC_012773_1:0.1276026655):0.0342479869,Megaladapis_edwardsi_NC_026088_1:0.1743429942):0.0238451944):0.0115726210):0.0728085134,Daubentonia_madagascariensis_NC_010299_1:0.2411947258):0.0384129829,(((Galago_senegalensis_NC_012761_1:0.1013614134,Otolemur_crassicaudatus_NC_012762_1:0.1002733924):0.0916736098,Perodicticus_potto_NC_012764_1:0.1895158683):0.0188627871,(Loris_tardigradus_NC_012763_1:0.1420652309,Nycticebus_coucang_NC_002765_1:0.1683538941):0.0532186082):0.1357492431):0.0405213479,((Carlito_syrichta_NC_012774_1:0.1256126030,Cephalopachus_bancanus_NC_002811_1:0.0948319152):0.0633910909,Tarsius_dentatus_NC_024052_1:0.1351866723):0.1596159463):0.1250561266,(((Alouatta_seniculus_NC_027825_1:0.0845866244,(Ateles_belzebuth_NC_019800_1:0.0816288296,Lagothrix_lagotricha_NC_021951_1:0.0829415332):0.0301501294):0.0251013749,((Aotus_azarai_azarai_NC_018115_1:0.1124062445,((Callimico_goeldii_NC_024628_1:0.1101450102,(Callithrix_geoffroyi_NC_021941_1:0.0611428551,Cebuella_pygmaea_NC_021942_1:0.0561487813):0.0529829138):0.0160260543,(Leontopithecus_rosalia_NC_021952_1:0.1424066893,Saguinus_oedipus_NC_021960_1:0.1438127825):0.0153375938):0.0355062810):0.0063929093,((Cebus_albifrons_NC_002763_1:0.0501974167,Sapajus_xanthosternos_NC_021961_1:0.0469266750):0.0862685434,Saimiri_sciureus_NC_012775_1:0.1667907920):0.0181487563):0.0103362505):0.0076659610,((Cacajao_calvus_NC_021967_1:0.0636697399,Chiropotes_albinasus_NC_021946_1:0.0657664910):0.0945919252,(Cheracebus_lugens_NC_024630_1:0.0766158414,Plecturocebus_donacophilus_NC_019801_1:0.0853213532):0.0724969471):0.0255608461):0.1828323730):0.0910123749,(((Gorilla_gorilla_NC_001645_1:0.0672037179,(Homo_sapiens_neanderthalensis_NC_011137_1:0.0528764473,Pan_paniscus_NC_001644_1:0.0479505337):0.0177580647):0.0370780730,Pongo_abelii_NC_002083_1:0.1098666192):0.0254435517,(((Hoolock_hoolock_NC_033885_1:0.0531855385,Symphalangus_syndactylus_NC_014047_1:0.0476713645):0.0066385072,Hylobates_lar_NC_002082_1:0.0570733690):0.0084985067,Nomascus_siki_NC_014051_1:0.0575478886):0.0662905068):0.0430310763):0.0612763269,((Colobus_guereza_NC_006901_1:0.1047414454,(Piliocolobus_badius_NC_008219_1:0.0919372663,Procolobus_verus_NC_020666_1:0.0800714928):0.0228290252):0.0227601865,((((Nasalis_larvatus_NC_008216_1:0.0259244704,Simias_concolor_NC_020667_1:0.0272993039):0.0583776404,(Pygathrix_nemaeus_NC_008220_1:0.0981136063,Rhinopithecus_roxellana_NC_008218_1:0.0838874472):0.0104592628):0.0175169433,Semnopithecus_entellus_NC_008215_1:0.1217010778):0.0043040837,(Presbytis_melalophos_NC_008217_1:0.1060686155,Trachypithecus_obscurus_NC_006900_1:0.0904263514):0.0159378917):0.0270603555):0.0608615163):0.0410155908,(((Cercocebus_chrysogaster_NC_021943_1:0.0362123905,Mandrillus_sphinx_NC_021956_1:0.0371095929):0.0541869187,Macaca_sylvanus_NC_002764_1:0.1035412188):0.0090617631,(Lophocebus_aterrimus_NC_021954_1:0.0613663515,(Papio_hamadryas_NC_001992_1:0.0571076559,Theropithecus_gelada_NC_019802_1:0.0483272600):0.0069191939):0.0488235094):0.0153862703):0.0250902511,(((Allochrocebus_lhoesti_NC_023962_1:0.0697598229,Cercopithecus_albogularis_NC_021944_1:0.0725342181):0.0094694480,Erythrocebus_patas_NC_021947_1:0.1090062891):0.0092395602,Chlorocebus_aethiops_NC_007009_1:0.0765828661):0.0188005597);
tree Prim_12TMNO_merge = (Allenopithecus_nigroviridis_NC_023965_1:0.1872120158,((((((((((((Allocebus_trichotis_NC_035631_1:0.2604810244,(Microcebus_murinus_NC_028718_1:0.2995656288,Mirza_coquereli_NC_035656_1:0.2322490555)100:0.0840041165)100:0.1556008935,Cheirogaleus_medius_NC_021945_1:0.6237416120)76:0.0859953343,Phaner_electromontis_NC_035607_1:0.5048872824)74:0.0429514674,Lepilemur_hubbardorum_NC_014453_1:0.4121316175)76:0.0546804176,((((Avahi_laniger_NC_021940_1:0.2906695041,Propithecus_coquereli_NC_011053_1:0.1910119079)100:0.0693666227,Indri_indri_NC_026095_1:0.2473240505)100:0.0801408955,Palaeopropithecus_ingens_NC_026090_1:0.2503730636)100:0.1505771820,(((Eulemur_mongoz_NC_010300_1:0.1845124170,(Hapalemur_griseus_NC_021950_1:0.1319280868,Prolemur_simus_NC_021959_1:0.1125332062)100:0.0875846588)100:0.0725721663,Varecia_variegata_variegata_NC_012773_1:0.2592360569)100:0.1206796807,Megaladapis_edwardsi_NC_026088_1:0.3917659739)99:0.0679412312)65:0.0291906150)76:0.3241931049,Daubentonia_madagascariensis_NC_010299_1:0.6161126028)76:0.1898091156,(((Galago_senegalensis_NC_012761_1:0.2135053143,Otolemur_crassicaudatus_NC_012762_1:0.2114359791)100:0.4331807161,Perodicticus_potto_NC_012764_1:0.5663698797)97:0.0441611673,(Loris_tardigradus_NC_012763_1:0.4416897671,Nycticebus_coucang_NC_002765_1:0.4191688566)100:0.2200411653)100:0.5816453276)76:0.1966203319,((Carlito_syrichta_NC_012774_1:0.2718533571,Cephalopachus_bancanus_NC_002811_1:0.2131422982)100:0.2117857986,Tarsius_dentatus_NC_024052_1:0.3573303539)100:0.6625121585)100:0.4841630305,(((Alouatta_seniculus_NC_027825_1:0.1471415446,(Ateles_belzebuth_NC_019800_1:0.1389137621,Lagothrix_lagotricha_NC_021951_1:0.1603886085)100:0.0575052002)100:0.0542032321,((Aotus_azarai_azarai_NC_018115_1:0.2181788682,(((Callimico_goeldii_NC_024628_1:0.2082767031,(Callithrix_geoffroyi_NC_021941_1:0.1068288207,Cebuella_pygmaea_NC_021942_1:0.0919475608)100:0.1427391664)99:0.0347414552,Leontopithecus_rosalia_NC_021952_1:0.3095248579)94:0.0241468220,Saguinus_oedipus_NC_021960_1:0.3225577944)100:0.0978309021)89:0.0099339503,((Cebus_albifrons_NC_002763_1:0.0683246756,Sapajus_xanthosternos_NC_021961_1:0.0658406863)100:0.1806116861,Saimiri_sciureus_NC_012775_1:0.3726544873)100:0.0403383933)98:0.0315728276)86:0.0239017515,((Cacajao_calvus_NC_021967_1:0.1072676517,Chiropotes_albinasus_NC_021946_1:0.0991111053)100:0.2128445195,(Cheracebus_lugens_NC_024630_1:0.1683046095,Plecturocebus_donacophilus_NC_019801_1:0.1457402730)100:0.2022850034)100:0.0569241466)100:0.4594444289)100:0.3763369538,(((Gorilla_gorilla_NC_001645_1:0.1072165751,(Homo_sapiens_neanderthalensis_NC_011137_1:0.0853057278,Pan_paniscus_NC_001644_1:0.0713024978)100:0.0373647663)100:0.0951469565,Pongo_abelii_NC_002083_1:0.2237815090)100:0.0861317534,(Hoolock_hoolock_NC_033885_1:0.0670459286,((Hylobates_lar_NC_002082_1:0.0868493292,Symphalangus_syndactylus_NC_014047_1:0.0757697937)60:0.0080094182,Nomascus_siki_NC_014051_1:0.1087619049)58:0.0089430193)100:0.1909881271)100:0.1453178769)100:0.2091876690,((Colobus_guereza_NC_006901_1:0.1812228670,(Piliocolobus_badius_NC_008219_1:0.1500282965,Procolobus_verus_NC_020666_1:0.1391206782)100:0.0416368463)100:0.0520270968,(((((Nasalis_larvatus_NC_008216_1:0.0328379063,Simias_concolor_NC_020667_1:0.0353872436)100:0.1039818352,Pygathrix_nemaeus_NC_008220_1:0.1718542823)66:0.0103201150,Rhinopithecus_roxellana_NC_008218_1:0.1405818656)100:0.0356586334,Semnopithecus_entellus_NC_008215_1:0.1918632339)98:0.0071138639,(Presbytis_melalophos_NC_008217_1:0.1859878900,Trachypithecus_obscurus_NC_006900_1:0.1396521449)100:0.0216328138)100:0.0426086860)100:0.1437867592)100:0.1314006858,(((Cercocebus_chrysogaster_NC_021943_1:0.0557912179,Mandrillus_sphinx_NC_021956_1:0.0511916070)100:0.1152125928,Macaca_sylvanus_NC_002764_1:0.1702250061)100:0.0216357776,(Lophocebus_aterrimus_NC_021954_1:0.0865207480,(Papio_hamadryas_NC_001992_1:0.0775329997,Theropithecus_gelada_NC_019802_1:0.0766795912)76:0.0095695165)100:0.1020748188)100:0.0362004444)100:0.0506271093,(((Allochrocebus_lhoesti_NC_023962_1:0.1172104819,Cercopithecus_albogularis_NC_021944_1:0.1040255936)100:0.0160277965,Erythrocebus_patas_NC_021947_1:0.1677741096)100:0.0202192120,Chlorocebus_aethiops_NC_007009_1:0.1202925481)100:0.0397736912);

end;
```
