## Supplementary material for "Integrating Secondary Structure Information Enhances Phylogenetic Signal in Mitochondrial Protein Coding Genes": Data S1: iq2_trees_Pseu.tre

```
#NEXUS
begin trees;

tree Pseu_18str_reg_cod_merged.nex=(P_sp2_Canaries_MH592142:0.5505114117,(((((((P_pedreae_MH592134:0.2794810747,P_triasi_MH592146:0.2816973970)100:0.0952592561,P_pityusiensis_MH592135:0.3205710992)100:0.2149018405,((((((P_mateosorum_MH592130:0.2625433027,(P_sp1_Murcia_MH592140:0.2547339684,P_sp2_Andalusia_MH592141:0.2839299804)100:0.0322355364)90:0.0290304012,P_mercadali_MH592131:0.2513406792)100:0.1237624317,((P_carpalis_MH592150:0.0789376370,((((P_cupicola_MH592125:0.0630266461,P_multidens_MH592133:0.0530047150)100:0.0108458615,(P_gomerae_MH592127:0.0752343938,P_salinus_MH592149:0.0699094888)100:0.0176200582)100:0.0124755959,P_sp1_Azores_MH592148:0.0580828255)100:0.0169842983,P_brevipedunculatus_MH592123:0.0618534846)99:0.0248332313)100:0.2175085496,P_sp2_Portugal_MH592143:0.3554162982)100:0.1312907897)100:0.1213364416,P_portosancti_MH592136:0.4292840768)100:0.1194967590,((P_sp1_Basque_MH592139:0.6860421610,(P_gorbeanus_LN871176:0.4589162239,P_unisexualis_MH592147:0.3703654624)100:0.2707789517)100:0.8073644005,P_elongatus_MH592126:0.4237444546)98:0.1104954217)100:0.0848655440,P_sp1_Portugal_MH592151:0.5039722187)99:0.0257105195)97:0.0394513307,((P_longipes_MH592129:0.1257147420,P_ruffoi_MH592137:0.1631396919)100:0.3002302491,(P_sp6_MoroccoA_MH592144:0.0380847061,P_sp6_MoroccoB_MH592145:0.0544251918)100:0.3717505952)72:0.0419101288)65:0.0280540887,P_daviui_FR872383:0.4318335784)98:0.0340093362,(P_sorbasiensis_LN871175:0.4585325798,P_sp1_Balearics_MH592138:0.4526589186)89:0.0504082123)90:0.0332724250,P_grandis_MH592128:0.4868697060)100:0.0648571129,(P_stocki_MH592152:0.3211645683,P_morenoi_MH592132:0.3605860778)67:0.0399095026);
tree Pseu_3cod_merged.nex=(P_sp2_Canaries_MH592142:0.4240133768,(((((((P_pedreae_MH592134:0.2212402008,P_triasi_MH592146:0.2164998865)100:0.0712809295,P_pityusiensis_MH592135:0.2458294125)100:0.1440841929,((((((P_mateosorum_MH592130:0.2209620497,(P_sp1_Murcia_MH592140:0.1992264955,P_sp2_Andalusia_MH592141:0.2221079314)100:0.0256476953)82:0.0181383941,P_mercadali_MH592131:0.2182099382)100:0.0834634359,((P_carpalis_MH592150:0.0736833633,((((P_cupicola_MH592125:0.0586253315,P_multidens_MH592133:0.0514432176)100:0.0102094146,(P_gomerae_MH592127:0.0695346600,P_salinus_MH592149:0.0662901750)100:0.0172476287)100:0.0122839903,P_sp1_Azores_MH592148:0.0544651234)100:0.0159433626,P_brevipedunculatus_MH592123:0.0591540453)100:0.0226827306)100:0.1653571934,P_sp2_Portugal_MH592143:0.2916930679)100:0.1054184251)100:0.0794328271,P_portosancti_MH592136:0.3588907969)100:0.0792120928,((P_sp1_Basque_MH592139:0.5306620729,(P_gorbeanus_LN871176:0.3461895559,P_unisexualis_MH592147:0.2946216026)100:0.1984929724)100:0.5674113627,P_elongatus_MH592126:0.3683505076)95:0.0793599054)100:0.0630897435,P_sp1_Portugal_MH592151:0.3882487128)98:0.0223718315)97:0.0287492944,((P_longipes_MH592129:0.1065842111,P_ruffoi_MH592137:0.1318078219)100:0.2218690976,(P_sp6_MoroccoA_MH592144:0.0410242192,P_sp6_MoroccoB_MH592145:0.0446610013)100:0.2660512056)75:0.0389922294)51:0.0188223613,P_daviui_FR872383:0.3358553212)91:0.0246784765,(P_sorbasiensis_LN871175:0.3375042899,P_sp1_Balearics_MH592138:0.3712286730)78:0.0392652538)90:0.0256426533,P_grandis_MH592128:0.3752010087)100:0.0484477559,(P_stocki_MH592152:0.2503470851,P_morenoi_MH592132:0.2914386079)91:0.0345357421);
tree Pseu_6cod_str_merged.nex=(P_sp2_Canaries_MH592142:0.5451637201,(((((((P_pedreae_MH592134:0.2776664067,P_triasi_MH592146:0.2771233471)100:0.0964275407,P_pityusiensis_MH592135:0.3128695263)100:0.2103202619,((((((P_mateosorum_MH592130:0.2594532062,(P_sp1_Murcia_MH592140:0.2536222297,P_sp2_Andalusia_MH592141:0.2787105688)100:0.0339179763)90:0.0271145754,P_mercadali_MH592131:0.2474667026)100:0.1222850786,((P_carpalis_MH592150:0.0784462645,((((P_cupicola_MH592125:0.0623175994,P_multidens_MH592133:0.0530059325)100:0.0106089557,(P_gomerae_MH592127:0.0751041632,P_salinus_MH592149:0.0700512794)100:0.0173437086)100:0.0126541945,P_sp1_Azores_MH592148:0.0578456806)100:0.0167894859,P_brevipedunculatus_MH592123:0.0618107169)99:0.0246466291)100:0.2123372876,P_sp2_Portugal_MH592143:0.3503389991)100:0.1325473705)100:0.1158440908,P_portosancti_MH592136:0.4259443881)100:0.1195954012,((P_sp1_Basque_MH592139:0.6743205094,(P_gorbeanus_LN871176:0.4580864397,P_unisexualis_MH592147:0.3612820900)100:0.2610048911)100:0.7968577222,P_elongatus_MH592126:0.4191791400)96:0.1101009380)100:0.0845135069,P_sp1_Portugal_MH592151:0.4952723858)99:0.0267141818)98:0.0395275751,((P_longipes_MH592129:0.1235959327,P_ruffoi_MH592137:0.1615932066)100:0.2943604566,(P_sp6_MoroccoA_MH592144:0.0379364790,P_sp6_MoroccoB_MH592145:0.0542710294)100:0.3647027394)82:0.0415430749)66:0.0274225502,P_daviui_FR872383:0.4234597188)96:0.0326934821,(P_sorbasiensis_LN871175:0.4493524825,P_sp1_Balearics_MH592138:0.4468840073)85:0.0515289489)92:0.0337607778,P_grandis_MH592128:0.4789168959)100:0.0627954779,(P_stocki_MH592152:0.3154106159,P_morenoi_MH592132:0.3562017979)81:0.0401518729);
tree Pseu_9reg_cod_merged.nex=(P_sp2_Canaries_MH592142:0.4280269384,(((((((P_pedreae_MH592134:0.2222678732,P_triasi_MH592146:0.2204021987)100:0.0724171031,P_pityusiensis_MH592135:0.2491388562)100:0.1455394082,((((((P_mateosorum_MH592130:0.2231758958,(P_sp1_Murcia_MH592140:0.2004170778,P_sp2_Andalusia_MH592141:0.2268850922)100:0.0244826254)85:0.0183220130,P_mercadali_MH592131:0.2232958217)100:0.0846211294,((P_carpalis_MH592150:0.0737697801,((((P_cupicola_MH592125:0.0592989289,P_multidens_MH592133:0.0515160425)100:0.0104818045,(P_gomerae_MH592127:0.0695553963,P_salinus_MH592149:0.0663855571)100:0.0176141425)100:0.0119803585,P_sp1_Azores_MH592148:0.0547895940)100:0.0160535599,P_brevipedunculatus_MH592123:0.0592917302)100:0.0231821771)100:0.1689999568,P_sp2_Portugal_MH592143:0.2967753246)100:0.1058059455)100:0.0815210994,P_portosancti_MH592136:0.3620592490)100:0.0803867313,((P_sp1_Basque_MH592139:0.5399778613,(P_gorbeanus_LN871176:0.3517330558,P_unisexualis_MH592147:0.2968457957)100:0.2006217901)100:0.5780237014,P_elongatus_MH592126:0.3723247868)93:0.0777068924)100:0.0636522543,P_sp1_Portugal_MH592151:0.3962770110)98:0.0223382671)98:0.0290723206,((P_longipes_MH592129:0.1080554677,P_ruffoi_MH592137:0.1335973950)100:0.2278556831,(P_sp6_MoroccoA_MH592144:0.0413536691,P_sp6_MoroccoB_MH592145:0.0447614402)100:0.2694042217)71:0.0398069830)48:0.0183583335,P_daviui_FR872383:0.3428032708)94:0.0250946405,(P_sorbasiensis_LN871175:0.3437632957,P_sp1_Balearics_MH592138:0.3766332611)80:0.0387091931)90:0.0269687231,P_grandis_MH592128:0.3814066027)100:0.0487790354,(P_stocki_MH592152:0.2546593382,P_morenoi_MH592132:0.2944117389)89:0.0347186075);
tree Pseu_single=(P_sp2_Canaries_MH592142:0.6249994553,(((((((P_pedreae_MH592134:0.2938736517,P_triasi_MH592146:0.2878948750):0.1033995061,P_pityusiensis_MH592135:0.3293895431):0.2096139988,((((((P_mateosorum_MH592130:0.3248424577,(P_sp1_Murcia_MH592140:0.2586957909,P_sp2_Andalusia_MH592141:0.3070846811):0.0534774206):0.0322046678,P_mercadali_MH592131:0.2916361946):0.1261193309,((P_carpalis_MH592150:0.0940199856,((((P_cupicola_MH592125:0.0778049163,P_multidens_MH592133:0.0675381898):0.0132614862,(P_gomerae_MH592127:0.0930396714,P_salinus_MH592149:0.0888096129):0.0231743617):0.0161792065,P_sp1_Azores_MH592148:0.0712539530):0.0207440693,P_brevipedunculatus_MH592123:0.0779152010):0.0324742659):0.2432532241,P_sp2_Portugal_MH592143:0.3585521949):0.1425595546):0.1170698526,P_portosancti_MH592136:0.4987197351):0.1267134878,((P_sp1_Basque_MH592139:0.8533353789,(P_gorbeanus_LN871176:0.5268875003,P_unisexualis_MH592147:0.4069885423):0.2448998536):1.0160170704,P_elongatus_MH592126:0.4795980886):0.1196096047):0.1015140292,P_sp1_Portugal_MH592151:0.5734357227):0.0482081618):0.0427933621,((P_longipes_MH592129:0.1534364016,P_ruffoi_MH592137:0.1758085287):0.3067232736,(P_sp6_MoroccoA_MH592144:0.0498470927,P_sp6_MoroccoB_MH592145:0.0651626366):0.3977431321):0.0593593154):0.0234530806,P_daviui_FR872383:0.4868631322):0.0472554132,(P_sorbasiensis_LN871175:0.4666427552,P_sp1_Balearics_MH592138:0.5551696505):0.0446707940):0.0367796405,P_grandis_MH592128:0.5530536649):0.0603014580,(P_stocki_MH592152:0.3874443894,P_morenoi_MH592132:0.4099605522):0.0378544633);
tree Pseu_12TMNO_merge = (P_sp2_Canaries_MH592142:0.5502878084,(((((((P_pedreae_MH592134:0.2793499384,P_triasi_MH592146:0.2815416971)100:0.0952518778,P_pityusiensis_MH592135:0.3204151482)100:0.2148074525,((((((P_mateosorum_MH592130:0.2624500870,(P_sp1_Murcia_MH592140:0.2546144283,P_sp2_Andalusia_MH592141:0.2837875743)100:0.0322495347)90:0.0290489397,P_mercadali_MH592131:0.2512299429)100:0.1237227955,((P_carpalis_MH592150:0.0789049047,((((P_cupicola_MH592125:0.0630013739,P_multidens_MH592133:0.0529867162)100:0.0108437500,(P_gomerae_MH592127:0.0752088305,P_salinus_MH592149:0.0698902216)100:0.0176204542)100:0.0124750300,P_sp1_Azores_MH592148:0.0580690191)100:0.0169852500,P_brevipedunculatus_MH592123:0.0618296904)100:0.0248365663)100:0.2174337055,P_sp2_Portugal_MH592143:0.3551543839)100:0.1312140154)100:0.1212691620,P_portosancti_MH592136:0.4290703214)100:0.1194330000,((P_sp1_Basque_MH592139:0.6856599902,(P_gorbeanus_LN871176:0.4587248214,P_unisexualis_MH592147:0.3700999930)100:0.2706126687)100:0.8068997578,P_elongatus_MH592126:0.4234037625)96:0.1105945060)100:0.0848335080,P_sp1_Portugal_MH592151:0.5037218835)98:0.0256996336)98:0.0394417941,((P_longipes_MH592129:0.1256537273,P_ruffoi_MH592137:0.1630631005)100:0.3000715679,(P_sp6_MoroccoA_MH592144:0.0380837934,P_sp6_MoroccoB_MH592145:0.0544135136)100:0.3715679941)75:0.0419240334)62:0.0280474414,P_daviui_FR872383:0.4315903008)99:0.0340040156,(P_sorbasiensis_LN871175:0.4582758352,P_sp1_Balearics_MH592138:0.4524433715)88:0.0504010124)88:0.0332625771,P_grandis_MH592128:0.4866458749)100:0.0648049925,(P_stocki_MH592152:0.3209996889,P_morenoi_MH592132:0.3604188011)67:0.0399288760);

end;
```
