## Supplementary material for "Integrating Secondary Structure Information Enhances Phylogenetic Signal in Mitochondrial Protein Coding Genes": Data S1: iq2_trees_Vert.tre

```
#NEXUS
begin trees;

tree Vert_18str_reg_cod_merged.nex=(Luvarus_imperialis_NC_009851_1:0.7534298250,(((((((((((((((((((((((((((((((Buteo_buteo_NC_003128_3:0.8833019196,(Corythaixoides_concolor_NC_052806_1:0.7652394642,Eudyptes_chrysocome_NC_008138_1:0.6049449590)95:0.0457555936)75:0.0229401170,((Ciconia_ciconia_NC_002197_1:0.5549295820,Phoenicopterus_roseus_NC_010089_1:0.4297542186)56:0.0350880282,((Gavia_pacifica_NC_008139_1:0.5298499973,Ardea_novaehollandiae_NC_008551_1:0.8438000892)76:0.0356893754,Thalassarche_melanophris_NC_007172_2:0.5884307706)57:0.0270288877)80:0.0327231560)64:0.0645487502,(((Apus_apus_NC_008540_1:0.9687798378,Aegotheles_cristatus_NC_011718_2:0.8387370038)98:0.0880243765,Micrastur_gilvicollis_NC_008548_1:0.9360460347)82:0.0489042560,(Arenaria_interpres_NC_003712_2:0.8542178451,(Urodynamis_taitensis_NC_011709_1:1.0028100355,Trogon_viridis_NC_011714_1:1.4462713094)76:0.1692056622)62:0.0646276300)60:0.0442639257)69:0.0730581609,(Spilopelia_chinensis_NC_026459_1:0.9593520067,Rhynochetos_jubatus_NC_010091_1:1.3627947695)69:0.0673354106)82:0.0867195299,(Aceros_waldeni_NC_015085_1:1.0461410982,((((Colius_striatus_NC_052772_1:1.2418197155,Upupa_epops_NC_028178_1:1.6213528224)56:0.1926544489,Bucco_capensis_NC_052779_1:1.2683698441)22:0.0458149720,(Agapornis_roseicollis_NC_011708_1:1.3145196693,Ninox_novaeseelandiae_NC_005932_1:1.1779054866)47:0.1307876986)69:0.0518377921,(Todiramphus_sanctus_vagans_NC_011712_1:1.0917606646,Dryocopus_pileatus_NC_008546_1:1.5366143146)97:0.1981241639)20:0.0087944763)76:0.0039909174)87:0.2403792467,((Anser_albifrons_NC_004539_1:1.1424158425,Lophura_ignita_NC_010781_1:1.3284625678)100:0.3376040904,(((Apteryx_haastii_NC_002782_2:0.5591236181,(Casuarius_casuarius_NC_002778_2:0.6284404881,Rhea_americana_NC_000846_1:1.0929602143)89:0.0107807296)89:0.1033495547,Struthio_camelus_NC_002785_1:0.9341884150)27:0.0588955383,(Dinornis_giganteus_NC_002672_1:0.6229254333,Tinamus_major_NC_002781_3:1.8714957225)95:0.1472963155)100:0.7283750934)82:0.0183834354)83:0.3145549879,Sylvia_atricapilla_NC_010228_1:1.4018155694)100:1.3965288190,Dogania_subplana_NC_002780_1:2.1194905873)78:0.2751086172,(Caiman_crocodilus_NC_002744_2:3.6203162952,Hemitheconyx_caudicinctus_NC_018368_1:3.6406202954)77:0.8711885169)100:0.2880301761,((((((((Elaphurus_davidianus_NC_018358_1:1.3393720243,Pteropus_dasymallus_NC_002612_1:1.4029475863)100:0.0942062587,(Ursus_americanus_NC_003426_1:1.2758832561,Coelodonta_antiquitatis_NC_012681_1:0.9690465064)100:0.2337898996)100:0.1316443940,Phataginus_tetradactyla_NC_004027_1:1.7231870857)91:0.2180076281,(((Galeopterus_variegatus_NC_004031_1:1.4668102307,Homo_sapiens_subsp___Denisova__NC_013993_1:2.1904073462)100:0.2645796234,Thryonomys_swinderianus_NC_002658_1:2.3079049526)77:0.0798663667,(Ochotona_collaris_NC_003033_1:1.9335408927,Tupaia_belangeri_NC_002521_1:1.5668683350)77:0.2294047292)94:0.2386433854)71:0.0694821521,(Cabassous_centralis_NC_028556_1:1.3603893866,Tamandua_tetradactyla_NC_004032_1:1.4730563737)100:0.4789523844)84:0.1579682000,((Dendrohyrax_dorsalis_NC_010301_1:1.5525599883,(Elephas_maximus_NC_005129_2:1.4187427575,Dugong_dugon_NC_003314_1:1.2613948136)100:0.5333700807)100:0.2043890713,(Macroscelides_proboscideus_NC_004026_1:2.1202117647,(Orycteropus_afer_NC_002078_1:1.5126390331,Eremitalpa_granti_NC_010304_1:1.6047095947)84:0.2877185954)100:0.1591263882)100:0.0136334840)91:0.1985641782,Echinosorex_gymnura_NC_002808_1:1.8686537134)100:0.2278894918,((((Thylacinus_cynocephalus_NC_011944_1:1.6408020201,Notoryctes_typhlops_NC_006522_1:1.6962512345)61:0.1977567866,(Trichosurus_vulpecula_NC_003039_1:1.3231513308,((Dromiciops_gliroides_NC_005826_1:1.2100228447,Rhyncholestes_raphanurus_NC_005829_1:1.3495896771)99:0.1665592542,Isoodon_macrourus_NC_002746_1:1.1193139022)99:0.0741518183)99:0.1824387183)61:0.0939932188,Didelphis_virginiana_NC_001610_1:1.3211783985)100:0.5374701189,Zaglossus_bruijni_NC_006364_1:2.2176173157)100:0.1802575083)100:0.7167907565)100:0.1774865114,((Pelophylax_nigromaculatus_NC_002805_1:3.5770049311,Ranodon_sibiricus_NC_004021_1:1.6404653032)99:0.2037064097,Typhlonectes_natans_NC_002471_1:2.7652498669)99:0.2291208127)99:0.0668980225,(Lepidosiren_paradoxa_NC_003342_1:2.6866069684,(Myxine_glutinosa_NC_002639_1:4.0159244462,Lampetra_fluviatilis_NC_001131_1:2.8093113046)100:1.4849400990)92:0.1019313065)93:0.1811445129,((((((Scyliorhinus_canicula_NC_001950_1:0.8960011768,Mitsukurina_owstoni_NC_011825_1:0.7632067680)100:0.2037259443,Chiloscyllium_griseum_NC_017882_1:1.2584534813)27:0.0598488975,Heterodontus_francisci_NC_003137_1:0.7895272301)27:0.0765746735,(Chlamydoselachus_anguineus_NC_022729_1:0.9400452904,(Somniosus_pacificus_NC_022734_1:0.5201095871,Pristiophorus_japonicus_NC_024110_1:0.9243910467)100:0.3333997768)100:0.1496407613)100:0.5289853663,(((Plesiobatis_daviesi_NC_007230_1:1.5266197508,Pristis_clavata_NC_022821_1:1.0351308778)91:0.0796364419,Okamejei_kenojei_NC_007173_1:1.4657294010)91:0.4086973750,Narcine_entemedor_NC_025512_1:1.5632370707)100:0.1431614162)100:0.3898027469,Chimaera_monstrosa_NC_003136_1:2.3243011607)100:0.4107161336)68:0.0699681503,Polypterus_ornatipinnis_NC_001778_1:2.5667701822)100:0.0735154587,Latimeria_menadoensis_NC_006921_2:1.7709097200)100:0.3467905983,(Acipenser_gueldenstaedtii_NC_012576_1:1.5650063824,(Amia_calva_NC_004742_1:1.4143162953,Lepisosteus_osseus_NC_008104_1:1.3479313603)100:0.1983906054)100:0.1553903658)100:0.0892360962,((((Pterothrissus_gissu_NC_005796_1:0.9563360920,Aldrovandia_affinis_NC_005801_1:1.2512126973)99:0.1524965355,Conger_myriaster_NC_002761_2:1.7551850469)100:0.1467237288,Elops_saurus_NC_005803_1:1.5933653978)99:0.1310201919,(Hiodon_alosoides_NC_005145_1:1.1857455930,Pantodon_buchholzi_NC_003096_1:1.9195090618)90:0.1886370657)90:0.1685231135)100:0.2711298893,(((Phenacogrammus_interruptus_NC_004699_1:1.6853994122,Tachysurus_tokiensis_NC_004697_1:1.4959986981)100:0.1381745591,Apteronotus_albifrons_NC_004692_1:2.0793831464)100:0.1224149280,Danio_rerio_NC_002333_2:2.0719798487)93:0.1030599246)100:0.4583144588,(Sagamichthys_abei_NC_011010_1:1.6087853343,(Sardinops_melanostictus_NC_002616_1:1.5318672069,Gonorynchus_abbreviatus_NC_011018_1:1.9678212087)100:0.2946715075)100:0.2195853945)99:0.0927535041,(((Glossanodon_semifasciatus_NC_004595_1:1.2988825543,Plecoglossus_altivelis_NC_002734_2:1.6332849532)94:0.0712328649,Sigmops_gracilis_NC_002574_1:1.7348177061)92:0.2428610127,((Dallia_pectoralis_NC_004592_1:1.5328913159,Galaxiella_nigrostriata_NC_008448_1:1.6157895118)83:0.5695479348,Coregonus_lavaretus_NC_002646_1:1.5320840208)81:0.0163051641)78:0.1945715019)100:0.0614806175,Hime_japonica_NC_002674_1:1.6912130410)88:0.0544009817,(Ateleopus_japonicus_NC_003178_1:1.8230341708,Myctophum_affine_NC_003163_1:2.2356750162)88:0.1120186146)95:0.0393183938,((((Coelorinchus_kishinouyei_NC_003169_1:2.2585079034,Stylephorus_chordatus_NC_009948_1:1.6328301570)100:0.4950250977,Zeus_faber_NC_003190_1:1.7649228357)99:0.0797182607,Lampris_guttatus_NC_003165_1:1.9376587977)69:0.1423243172,(Percopsis_transmontana_NC_003168_1:1.9415617035,Polymixia_japonica_NC_002648_1:1.4227309822)99:0.1471946641)76:0.0436550287)100:0.1508751668,((Beryx_splendens_NC_003188_1:1.0206547320,Hoplostethus_japonicus_NC_003187_1:1.0046258608)100:0.1034429770,Myripristis_berndti_NC_003189_1:1.3867322514)100:0.3371720671)100:0.1137387688,((((Aspasma_minima_NC_008130_1:2.6725610371,Stephanolepis_cirrhifer_NC_003177_1:1.7148475018)84:0.2671487099,Elassoma_evergladei_NC_003175_1:2.0393076834)64:0.0702500740,((Lophiomus_setigerus_NC_008125_1:1.9755329091,Sirembo_imberbis_NC_008123_1:2.9987275862)85:0.3340343690,Dactyloptena_peterseni_NC_003194_1:1.9326487640)83:0.0231450705)27:0.0715657688,(Gymnogobius_petschiliensis_NC_008743_1:2.0424981305,Kurtus_gulliveri_NC_022477_1:1.8473064534)76:0.1227427810)37:0.0841024107)99:0.2016674454,((Channa_argus_NC_015191_1:1.4631551147,Mastacembelus_favus_NC_003193_1:1.5366065036)94:0.1988710864,((((Menidia_menidia_NC_011174_1:1.4098172680,Cyprinodon_rubrofluviatilis_NC_009125_2:1.6128013413)100:0.2138928458,Cololabis_saira_NC_003183_1:1.6195656353)99:0.1123838636,(Tropheus_duboisi_NC_009063_1:1.2641932077,Cymatogaster_aggregata_NC_009059_1:1.4865650846)100:0.2427147066)99:0.0726283856,Agonostomus_monticola_NC_017876_1:1.8490126225)100:0.1166003450)93:0.0208733678)97:0.1311002769,(((Trachurus_japonicus_NC_002813_1:1.1376184116,Kareius_bicoloratus_NC_003176_1:1.6017815580)100:0.1879938760,Istiompax_indica_NC_012675_1:1.1084929723)100:0.1251001876,Scomberomorus_cavalla_NC_008109_1:1.3527628931)40:0.1172570309)39:0.0414995281,((Gerres_oyena_NC_026234_1:1.4864787803,Pseudolabrus_sieboldi_NC_009067_1:1.4991197891)2:0.2602045137,(Anoplopoma_fimbria_NC_018119_1:1.3886121101,Ammodytes_personatus_NC_021374_1:1.2051463130)45:0.1224570141)74:0.1220133371)46:0.1978768926,(Antigonia_capros_NC_003191_1:1.1562496745,Doederleinia_berycoides_NC_009867_1:0.8789468602)95:0.1811615120)74:0.0219322881,(Platax_orbicularis_NC_013136_1:1.1718587599,(Hapalogenys_nigripinnis_NC_014404_1:1.4690558660,Priacanthus_macracanthus_NC_029222_1:1.7744727462)69:0.2367871980)29:0.0612079075)32:0.0273098709,(Chaetodon_auripes_NC_009870_1:1.4981970531,Pagrus_major_NC_003196_1:1.5255873349)89:0.0231370631)100:0.1652934835,Lutjanus_rivulatus_NC_009869_1:0.8809898507);
tree Vert_3cod_merged.nex=(Luvarus_imperialis_NC_009851_1:0.2960633167,((((((((((((((((((((((((((((((((((((Buteo_buteo_NC_003128_3:0.3401636594,Spilopelia_chinensis_NC_026459_1:0.3738042270)51:0.0261935469,(((Apus_apus_NC_008540_1:0.3754247947,Aegotheles_cristatus_NC_011718_2:0.3401220147)98:0.0408875296,Corythaixoides_concolor_NC_052806_1:0.3151537653)49:0.0116437713,((Arenaria_interpres_NC_003712_2:0.3467393890,Phoenicopterus_roseus_NC_010089_1:0.1751543201)90:0.0221851076,(((Ciconia_ciconia_NC_002197_1:0.2245272950,Eudyptes_chrysocome_NC_008138_1:0.2466596562)76:0.0139953561,Ardea_novaehollandiae_NC_008551_1:0.3396100669)10:0.0073701629,(Gavia_pacifica_NC_008139_1:0.2247309990,Thalassarche_melanophris_NC_007172_2:0.2277154677)8:0.0216550999)69:0.0123441496)68:0.0117317728)59:0.0112613834)19:0.0092660467,(Micrastur_gilvicollis_NC_008548_1:0.3604434054,Rhynochetos_jubatus_NC_010091_1:0.5166479491)52:0.0283479434)54:0.0172770953,(Urodynamis_taitensis_NC_011709_1:0.4019716622,Trogon_viridis_NC_011714_1:0.5311397074)91:0.0543543675)87:0.0231583803,((Anser_albifrons_NC_004539_1:0.4393048151,Lophura_ignita_NC_010781_1:0.5143959330)100:0.1034236899,((((Apteryx_haastii_NC_002782_2:0.2615291099,(Casuarius_casuarius_NC_002778_2:0.2533311740,Rhea_americana_NC_000846_1:0.4127139256)97:0.0063017348)78:0.0174570809,Struthio_camelus_NC_002785_1:0.3625985475)71:0.0256418055,Dinornis_giganteus_NC_002672_1:0.3054294053)99:0.0839057496,Tinamus_major_NC_002781_3:0.6496818099)100:0.1775405431)99:0.0526756794)28:0.0033401951,((Aceros_waldeni_NC_015085_1:0.3628297414,Bucco_capensis_NC_052779_1:0.4354505881)62:0.0336203799,(Todiramphus_sanctus_vagans_NC_011712_1:0.4142209604,Dryocopus_pileatus_NC_008546_1:0.5340467105)62:0.0497941640)58:0.0290634323)29:0.0132235338,Agapornis_roseicollis_NC_011708_1:0.5446178849)47:0.0445468955,Colius_striatus_NC_052772_1:0.5004844674)17:0.0085542323,(Ninox_novaeseelandiae_NC_005932_1:0.4331502613,Upupa_epops_NC_028178_1:0.5918789117)31:0.0337076635)95:0.1155941444,Sylvia_atricapilla_NC_010228_1:0.5320653284)100:0.4171726495,Dogania_subplana_NC_002780_1:0.8151292360)51:0.0459834760,(Caiman_crocodilus_NC_002744_2:1.3392360252,Hemitheconyx_caudicinctus_NC_018368_1:1.5058589084)73:0.1333698946)100:0.1186153494,((((((((Elaphurus_davidianus_NC_018358_1:0.4993360322,Pteropus_dasymallus_NC_002612_1:0.5175443707)100:0.0266348495,(Ursus_americanus_NC_003426_1:0.4922132575,Coelodonta_antiquitatis_NC_012681_1:0.3856722058)100:0.0650525246)100:0.0340945206,Phataginus_tetradactyla_NC_004027_1:0.6484355934)98:0.0900364646,(((Galeopterus_variegatus_NC_004031_1:0.5500039145,Homo_sapiens_subsp___Denisova__NC_013993_1:0.7698075156)100:0.1015587693,Thryonomys_swinderianus_NC_002658_1:0.8677493398)90:0.0331971570,(Ochotona_collaris_NC_003033_1:0.6980584318,Tupaia_belangeri_NC_002521_1:0.5987387054)94:0.0575938377)96:0.0342942937)93:0.0226618013,(Cabassous_centralis_NC_028556_1:0.5462100407,Tamandua_tetradactyla_NC_004032_1:0.5712085397)100:0.1285838574)93:0.0384533617,((Dendrohyrax_dorsalis_NC_010301_1:0.6051545244,(Elephas_maximus_NC_005129_2:0.6145134615,Dugong_dugon_NC_003314_1:0.4707782748)100:0.1460472567)100:0.0563392360,(Macroscelides_proboscideus_NC_004026_1:0.7614604765,(Orycteropus_afer_NC_002078_1:0.5436068285,Eremitalpa_granti_NC_010304_1:0.6395421884)97:0.0800319235)100:0.0404930893)100:0.0167541715)97:0.0575830005,Echinosorex_gymnura_NC_002808_1:0.7670525000)100:0.0944052097,((Thylacinus_cynocephalus_NC_011944_1:0.6166351308,((Didelphis_virginiana_NC_001610_1:0.5663902549,(Trichosurus_vulpecula_NC_003039_1:0.4962653787,((Dromiciops_gliroides_NC_005826_1:0.4904703737,Rhyncholestes_raphanurus_NC_005829_1:0.5285476953)89:0.0540601947,Isoodon_macrourus_NC_002746_1:0.4581213513)89:0.0076060269)89:0.0369523704)63:0.0463677350,Notoryctes_typhlops_NC_006522_1:0.6332786533)64:0.0410230957)100:0.1760399670,Zaglossus_bruijni_NC_006364_1:0.8152194429)100:0.0434601973)100:0.2636950516)100:0.0639615338,((Pelophylax_nigromaculatus_NC_002805_1:1.4381489957,Ranodon_sibiricus_NC_004021_1:0.7701469202)99:0.0218547643,Typhlonectes_natans_NC_002471_1:1.0102150072)100:0.0695338616)100:0.0198953608,(Lepidosiren_paradoxa_NC_003342_1:0.9824061308,(Myxine_glutinosa_NC_002639_1:1.7910189093,Lampetra_fluviatilis_NC_001131_1:1.1220388282)100:0.3537017031)92:0.0354322633)92:0.0473093156,Polypterus_ornatipinnis_NC_001778_1:0.9024735841)69:0.0508044685,((((((Scyliorhinus_canicula_NC_001950_1:0.3555128316,Mitsukurina_owstoni_NC_011825_1:0.3161209037)100:0.0560896293,Chiloscyllium_griseum_NC_017882_1:0.4765264947)73:0.0168791488,Heterodontus_francisci_NC_003137_1:0.3148240905)73:0.0276539509,(Chlamydoselachus_anguineus_NC_022729_1:0.3909525406,(Somniosus_pacificus_NC_022734_1:0.2184108762,Pristiophorus_japonicus_NC_024110_1:0.3588373520)100:0.1078215136)100:0.0521307805)100:0.1572070027,(((Plesiobatis_daviesi_NC_007230_1:0.5688369475,Pristis_clavata_NC_022821_1:0.3855669220)98:0.0843440318,Narcine_entemedor_NC_025512_1:0.6500979959)59:0.0103067411,Okamejei_kenojei_NC_007173_1:0.6013870457)100:0.0792163375)100:0.1368462707,Chimaera_monstrosa_NC_003136_1:0.8329152400)100:0.1254744344)76:0.0195309732,Latimeria_menadoensis_NC_006921_2:0.6672475665)94:0.1015651816,((Acipenser_gueldenstaedtii_NC_012576_1:0.5292647258,Lepisosteus_osseus_NC_008104_1:0.5661801061)94:0.0140958800,Amia_calva_NC_004742_1:0.5764587133)100:0.0425577838)91:0.0258494261,((((Pterothrissus_gissu_NC_005796_1:0.3805240317,Aldrovandia_affinis_NC_005801_1:0.4471992603)100:0.0753083061,Conger_myriaster_NC_002761_2:0.6759395871)100:0.0214825692,Elops_saurus_NC_005803_1:0.5530488744)92:0.0391131338,(Hiodon_alosoides_NC_005145_1:0.4623410302,Pantodon_buchholzi_NC_003096_1:0.6478836278)86:0.0495271438)86:0.0458385054)100:0.0291332501,Danio_rerio_NC_002333_2:0.7964398590)93:0.0743829408,((Phenacogrammus_interruptus_NC_004699_1:0.5726553445,Tachysurus_tokiensis_NC_004697_1:0.5768823778)100:0.0296663913,Apteronotus_albifrons_NC_004692_1:0.7041440214)100:0.0530664873)100:0.1025708079,(Sagamichthys_abei_NC_011010_1:0.5192846108,(Sardinops_melanostictus_NC_002616_1:0.5781452597,Gonorynchus_abbreviatus_NC_011018_1:0.6586033872)100:0.1040793189)100:0.0645496172)68:0.0156696619,(((Glossanodon_semifasciatus_NC_004595_1:0.4514171622,Plecoglossus_altivelis_NC_002734_2:0.5843024052)55:0.0241568194,Sigmops_gracilis_NC_002574_1:0.6410952299)48:0.0448687177,((Dallia_pectoralis_NC_004592_1:0.5404774334,Galaxiella_nigrostriata_NC_008448_1:0.6137228552)99:0.1617617003,Coregonus_lavaretus_NC_002646_1:0.5090533134)52:0.0241519161)60:0.0390776051)100:0.0220939048,(Ateleopus_japonicus_NC_003178_1:0.6389563601,Hime_japonica_NC_002674_1:0.5145378508)68:0.0497941156)68:0.0198453036,Myctophum_affine_NC_003163_1:0.7255762884)93:0.0079047091,((((Coelorinchus_kishinouyei_NC_003169_1:0.8377867026,Stylephorus_chordatus_NC_009948_1:0.5670014124)100:0.1289662758,Zeus_faber_NC_003190_1:0.6153903675)100:0.0528874445,(Percopsis_transmontana_NC_003168_1:0.6544356455,Polymixia_japonica_NC_002648_1:0.4964285650)99:0.0272648354)99:0.0146850197,Lampris_guttatus_NC_003165_1:0.7100105812)91:0.0182569297)99:0.0299746155,((Beryx_splendens_NC_003188_1:0.3657895347,Hoplostethus_japonicus_NC_003187_1:0.3798579221)99:0.0253164884,Myripristis_berndti_NC_003189_1:0.4813181927)99:0.0853549637)100:0.0332037441,((((Aspasma_minima_NC_008130_1:0.9823967398,Stephanolepis_cirrhifer_NC_003177_1:0.6334184300)91:0.0819508733,((Lophiomus_setigerus_NC_008125_1:0.7628860147,Sirembo_imberbis_NC_008123_1:1.0886478117)97:0.0583781375,Dactyloptena_peterseni_NC_003194_1:0.6548278863)61:0.0136686941)62:0.0193229632,Elassoma_evergladei_NC_003175_1:0.7367810432)89:0.0092478845,(Gymnogobius_petschiliensis_NC_008743_1:0.6991916064,Kurtus_gulliveri_NC_022477_1:0.6193395294)100:0.0390073875)88:0.0148939565)97:0.0340703339,((((Menidia_menidia_NC_011174_1:0.5133698951,Cyprinodon_rubrofluviatilis_NC_009125_2:0.5464864799)100:0.0698648485,Cololabis_saira_NC_003183_1:0.6069052407)85:0.0076423075,(Tropheus_duboisi_NC_009063_1:0.4345690743,Cymatogaster_aggregata_NC_009059_1:0.5187276235)100:0.0424304821)85:0.0117029704,Agonostomus_monticola_NC_017876_1:0.6369978224)100:0.0326822430)61:0.0223473662,(Channa_argus_NC_015191_1:0.4994438053,Mastacembelus_favus_NC_003193_1:0.5130677552)90:0.0552803797)98:0.0122812681,((Trachurus_japonicus_NC_002813_1:0.4034274373,Kareius_bicoloratus_NC_003176_1:0.5465737003)100:0.0467223732,Istiompax_indica_NC_012675_1:0.3844028116)100:0.0526753929)92:0.0159677727,Scomberomorus_cavalla_NC_008109_1:0.4843630883)72:0.0030462607,((Gerres_oyena_NC_026234_1:0.5561406686,Priacanthus_macracanthus_NC_029222_1:0.5866245409)71:0.0475851974,((Pseudolabrus_sieboldi_NC_009067_1:0.5248340257,Anoplopoma_fimbria_NC_018119_1:0.4464380106)100:0.0496303445,Ammodytes_personatus_NC_021374_1:0.4352018606)100:0.0347038644)68:0.0221861513)55:0.0385375148,(Antigonia_capros_NC_003191_1:0.4136513267,Doederleinia_berycoides_NC_009867_1:0.3366145655)87:0.0415812217)62:0.0139921300,((Chaetodon_auripes_NC_009870_1:0.5284467808,Pagrus_major_NC_003196_1:0.5060013130)98:0.0171382649,(Platax_orbicularis_NC_013136_1:0.4161816056,Hapalogenys_nigripinnis_NC_014404_1:0.5751938036)31:0.0053946052)21:0.0029839897)100:0.0416711214,Lutjanus_rivulatus_NC_009869_1:0.3031235190);
tree Vert_6cod_str_merged.nex=(Luvarus_imperialis_NC_009851_1:0.7132788286,((((((((((((((((((((((((((((((((Buteo_buteo_NC_003128_3:0.7179536254,Urodynamis_taitensis_NC_011709_1:1.0592099751)38:0.0831406085,(((Apus_apus_NC_008540_1:0.8766320931,Aegotheles_cristatus_NC_011718_2:0.7490327343)99:0.0798232147,Micrastur_gilvicollis_NC_008548_1:0.8508346950)49:0.0723473131,(((Arenaria_interpres_NC_003712_2:0.8172775075,Phoenicopterus_roseus_NC_010089_1:0.3633027724)91:0.0609628906,((Ciconia_ciconia_NC_002197_1:0.4737826090,Ardea_novaehollandiae_NC_008551_1:0.7423713413)36:0.0580021463,(Gavia_pacifica_NC_008139_1:0.4757247224,Thalassarche_melanophris_NC_007172_2:0.5047389436)33:0.0565309464)74:0.0182452103)75:0.0120401797,(Corythaixoides_concolor_NC_052806_1:0.6990895157,Eudyptes_chrysocome_NC_008138_1:0.5292438938)88:0.0614404095)53:0.0430477745)38:0.0298332038)95:0.0593994116,(Spilopelia_chinensis_NC_026459_1:0.9092296061,(Rhynochetos_jubatus_NC_010091_1:1.1058904086,Trogon_viridis_NC_011714_1:1.2785030822)87:0.1774137372)42:0.0211961019)43:0.0448418150,((Aceros_waldeni_NC_015085_1:0.8664861798,Agapornis_roseicollis_NC_011708_1:1.2195713516)88:0.0655108678,(Todiramphus_sanctus_vagans_NC_011712_1:1.0349961149,(Bucco_capensis_NC_052779_1:0.9241392471,Dryocopus_pileatus_NC_008546_1:1.2765610272)87:0.1667722242)84:0.1131241374)31:0.0536452311)29:0.1281782188,(Colius_striatus_NC_052772_1:1.2188880606,Sylvia_atricapilla_NC_010228_1:1.4987322951)22:0.0561607540)22:0.0340685874,(Ninox_novaeseelandiae_NC_005932_1:0.9938636813,Upupa_epops_NC_028178_1:1.4438646778)57:0.1617173448)85:0.1284685991,(Anser_albifrons_NC_004539_1:1.0239089439,Lophura_ignita_NC_010781_1:1.2039032161)97:0.2832910139)81:0.2370600681,(((Apteryx_haastii_NC_002782_2:0.5122714278,(Casuarius_casuarius_NC_002778_2:0.5702358876,Rhea_americana_NC_000846_1:0.9976276359)100:0.0056636268)100:0.0937800189,(Dinornis_giganteus_NC_002672_1:0.5609041932,Tinamus_major_NC_002781_3:1.6924569314)93:0.1530791014)58:0.0871828421,Struthio_camelus_NC_002785_1:0.7794950582)100:0.4394941400)100:1.2113157280,Dogania_subplana_NC_002780_1:1.8744489803)95:0.1865191073,(Caiman_crocodilus_NC_002744_2:3.4981545653,Hemitheconyx_caudicinctus_NC_018368_1:3.6350327828)95:0.6795740027)100:0.3160850024,((((((((Elaphurus_davidianus_NC_018358_1:1.1800903244,Pteropus_dasymallus_NC_002612_1:1.2631454301)100:0.1010596236,(Ursus_americanus_NC_003426_1:1.1113923546,Coelodonta_antiquitatis_NC_012681_1:0.8902655749)100:0.1926158707)100:0.1080133648,Phataginus_tetradactyla_NC_004027_1:1.5024370225)82:0.2079603359,(((Galeopterus_variegatus_NC_004031_1:1.2703942397,Homo_sapiens_subsp___Denisova__NC_013993_1:1.9332992115)100:0.2703079309,Thryonomys_swinderianus_NC_002658_1:2.0082215729)87:0.1079219381,(Ochotona_collaris_NC_003033_1:1.7450977752,Tupaia_belangeri_NC_002521_1:1.4087746307)88:0.2104850873)93:0.1639195596)73:0.0630221043,(Cabassous_centralis_NC_028556_1:1.2436704167,Tamandua_tetradactyla_NC_004032_1:1.3048465943)100:0.4378799229)74:0.1478304824,((Dendrohyrax_dorsalis_NC_010301_1:1.3903522111,(Elephas_maximus_NC_005129_2:1.2754104825,Dugong_dugon_NC_003314_1:1.1045045992)100:0.4712770596)100:0.1766589406,(Macroscelides_proboscideus_NC_004026_1:1.9074084083,(Orycteropus_afer_NC_002078_1:1.3259574963,Eremitalpa_granti_NC_010304_1:1.4651716727)74:0.2669371080)100:0.1330815225)100:0.0263337719)82:0.1764084486,Echinosorex_gymnura_NC_002808_1:1.6638898117)100:0.1913289489,((Thylacinus_cynocephalus_NC_011944_1:1.4847824199,((Didelphis_virginiana_NC_001610_1:1.1953518947,(Trichosurus_vulpecula_NC_003039_1:1.1958385733,(Dromiciops_gliroides_NC_005826_1:1.1604360661,(Rhyncholestes_raphanurus_NC_005829_1:1.2191985678,Isoodon_macrourus_NC_002746_1:0.9243899678)20:0.1826182503)87:0.0084950463)97:0.1370953294)59:0.0911572279,Notoryctes_typhlops_NC_006522_1:1.6095100102)60:0.1852324770)100:0.3916466872,Zaglossus_bruijni_NC_006364_1:2.0460362653)100:0.1309090189)100:0.6347675631)100:0.1432624130,((Pelophylax_nigromaculatus_NC_002805_1:3.5756448456,Ranodon_sibiricus_NC_004021_1:1.4977772841)100:0.1479734393,Typhlonectes_natans_NC_002471_1:2.6017452334)100:0.2006275076)100:0.0538680640,(Lepidosiren_paradoxa_NC_003342_1:2.4479501096,(Myxine_glutinosa_NC_002639_1:4.0002316650,Lampetra_fluviatilis_NC_001131_1:2.5615154908)100:1.2032237270)65:0.0532916889)66:0.0901271597,Polypterus_ornatipinnis_NC_001778_1:2.2032793084)95:0.1477632124,((((((Scyliorhinus_canicula_NC_001950_1:0.8388140202,Mitsukurina_owstoni_NC_011825_1:0.6773888468)100:0.1629950570,Heterodontus_francisci_NC_003137_1:0.6609584340)91:0.0998005725,(Chlamydoselachus_anguineus_NC_022729_1:0.8533329700,(Somniosus_pacificus_NC_022734_1:0.4770530085,Pristiophorus_japonicus_NC_024110_1:0.8259356030)100:0.2911529947)100:0.1398497823)91:0.2772888181,Chiloscyllium_griseum_NC_017882_1:0.9402736387)100:0.2769047813,(((Plesiobatis_daviesi_NC_007230_1:1.3830132638,Pristis_clavata_NC_022821_1:0.9053900681)100:0.0776198302,Okamejei_kenojei_NC_007173_1:1.3322182319)100:0.3944293594,Narcine_entemedor_NC_025512_1:1.3588323191)100:0.1265054934)100:0.3380663185,Chimaera_monstrosa_NC_003136_1:2.1079909583)100:0.3287267155)96:0.0992591806,Latimeria_menadoensis_NC_006921_2:1.5898610077)100:0.2859810406,(Acipenser_gueldenstaedtii_NC_012576_1:1.4030423498,(Amia_calva_NC_004742_1:1.2515424174,Lepisosteus_osseus_NC_008104_1:1.1913694202)100:0.2156769967)100:0.1314518193)100:0.0767850073,((((Pterothrissus_gissu_NC_005796_1:0.8589995796,Aldrovandia_affinis_NC_005801_1:1.1216908177)100:0.1600728541,Conger_myriaster_NC_002761_2:1.5890404991)100:0.1072851932,Elops_saurus_NC_005803_1:1.4588329473)99:0.1144542044,(Hiodon_alosoides_NC_005145_1:1.0807117340,Pantodon_buchholzi_NC_003096_1:1.7011042631)85:0.1576843445)85:0.1346345156)100:0.2592870009,(((Phenacogrammus_interruptus_NC_004699_1:1.5346391423,Tachysurus_tokiensis_NC_004697_1:1.3523915505)100:0.0975290894,Apteronotus_albifrons_NC_004692_1:1.8104984536)100:0.1335739525,Danio_rerio_NC_002333_2:1.8650268623)94:0.0980026173)100:0.4463752763,(Sagamichthys_abei_NC_011010_1:1.4544894625,(Sardinops_melanostictus_NC_002616_1:1.4137447506,Gonorynchus_abbreviatus_NC_011018_1:1.8180193582)100:0.2938010003)100:0.2115731953)100:0.0842723357,((Glossanodon_semifasciatus_NC_004595_1:1.2227559993,Plecoglossus_altivelis_NC_002734_2:1.5313140393)89:0.2536926938,((Dallia_pectoralis_NC_004592_1:1.3656821784,Galaxiella_nigrostriata_NC_008448_1:1.3926934473)83:0.5473267984,Coregonus_lavaretus_NC_002646_1:1.3993471598)71:0.0406519089)56:0.1117342675)60:0.0064806971,Sigmops_gracilis_NC_002574_1:1.9072978441)98:0.0643827815,Hime_japonica_NC_002674_1:1.5429141617)63:0.0612216926,(Ateleopus_japonicus_NC_003178_1:1.6709837118,Myctophum_affine_NC_003163_1:2.0165390031)63:0.1215720039)70:0.0418210562,((((Coelorinchus_kishinouyei_NC_003169_1:2.0099010610,Stylephorus_chordatus_NC_009948_1:1.4475801198)100:0.4477527765,Zeus_faber_NC_003190_1:1.5553276361)100:0.1684843084,(Percopsis_transmontana_NC_003168_1:1.8002647630,Polymixia_japonica_NC_002648_1:1.2478335119)100:0.1227785261)96:0.0703970335,Lampris_guttatus_NC_003165_1:1.8559168295)50:0.0161604946)100:0.1285551377,((Beryx_splendens_NC_003188_1:0.9077849384,Hoplostethus_japonicus_NC_003187_1:0.9316959496)100:0.0860239209,Myripristis_berndti_NC_003189_1:1.2603079550)100:0.3052317624)100:0.1212322575,((((Aspasma_minima_NC_008130_1:2.3637509501,Stephanolepis_cirrhifer_NC_003177_1:1.5231630228)95:0.2883047768,Elassoma_evergladei_NC_003175_1:1.7960478769)70:0.0790895060,((Lophiomus_setigerus_NC_008125_1:1.7811698466,Sirembo_imberbis_NC_008123_1:2.7856553573)97:0.3044797650,Dactyloptena_peterseni_NC_003194_1:1.7670716671)77:0.0254416440)44:0.0398547835,(Gymnogobius_petschiliensis_NC_008743_1:1.8422583001,Kurtus_gulliveri_NC_022477_1:1.6416126695)100:0.1179228799)45:0.0971981511)95:0.1875078618,((Channa_argus_NC_015191_1:1.3032918943,Mastacembelus_favus_NC_003193_1:1.3708239852)92:0.1869275048,((((Menidia_menidia_NC_011174_1:1.3233300005,Cyprinodon_rubrofluviatilis_NC_009125_2:1.4752504011)100:0.1657096601,Cololabis_saira_NC_003183_1:1.4754700106)98:0.0837090790,(Tropheus_duboisi_NC_009063_1:1.0904951844,Cymatogaster_aggregata_NC_009059_1:1.3458951151)100:0.2232157930)98:0.0708771645,Agonostomus_monticola_NC_017876_1:1.6695678815)100:0.1211901903)92:0.0188930610)99:0.1086787989,(((Trachurus_japonicus_NC_002813_1:1.0191500630,Kareius_bicoloratus_NC_003176_1:1.4338319097)100:0.1960140462,Istiompax_indica_NC_012675_1:1.0162708242)100:0.0940751948,Scomberomorus_cavalla_NC_008109_1:1.2350466372)66:0.1133584958)92:0.0326094856,(Gerres_oyena_NC_026234_1:1.5555999080,((Pseudolabrus_sieboldi_NC_009067_1:1.4423325119,Anoplopoma_fimbria_NC_018119_1:1.1950952023)96:0.1208009599,Ammodytes_personatus_NC_021374_1:1.1597354386)100:0.0655128294)84:0.1266927027)88:0.1838759040,((Antigonia_capros_NC_003191_1:1.0346686968,Doederleinia_berycoides_NC_009867_1:0.7803913233)92:0.0756869385,Platax_orbicularis_NC_013136_1:0.9999149266)53:0.1291999384)68:0.0044473117,((Chaetodon_auripes_NC_009870_1:1.3454874046,Pagrus_major_NC_003196_1:1.3682226954)94:0.0166563982,(Hapalogenys_nigripinnis_NC_014404_1:1.3028862073,Priacanthus_macracanthus_NC_029222_1:1.5921289706)81:0.2351719238)79:0.0350925183)100:0.1588869635,Lutjanus_rivulatus_NC_009869_1:0.7876045211);
tree Vert_9reg_cod_merged.nex=(Luvarus_imperialis_NC_009851_1:0.3976172455,(((((((((((((((((((((((((((((((((((((Buteo_buteo_NC_003128_3:0.4594107427,Eudyptes_chrysocome_NC_008138_1:0.3322518562)57:0.0201505946,Corythaixoides_concolor_NC_052806_1:0.4187111280)81:0.0118105025,(((Arenaria_interpres_NC_003712_2:0.4666077363,Phoenicopterus_roseus_NC_010089_1:0.2335285336)92:0.0291688020,((Ciconia_ciconia_NC_002197_1:0.3034555123,Thalassarche_melanophris_NC_007172_2:0.3123937814)76:0.0145849719,(Gavia_pacifica_NC_008139_1:0.3011133020,Ardea_novaehollandiae_NC_008551_1:0.4455973733)93:0.0216629812)79:0.0155468919)93:0.0089115683,(Spilopelia_chinensis_NC_026459_1:0.4775097772,Rhynochetos_jubatus_NC_010091_1:0.6839519588)70:0.0537454786)40:0.0051822753)64:0.0291714731,(((Apus_apus_NC_008540_1:0.4902844135,Aegotheles_cristatus_NC_011718_2:0.4516695223)100:0.0327231472,Micrastur_gilvicollis_NC_008548_1:0.4849274245)98:0.0177915503,(Urodynamis_taitensis_NC_011709_1:0.5362131020,Trogon_viridis_NC_011714_1:0.7034384130)92:0.0743069310)21:0.0159095324)64:0.0442120318,((Anser_albifrons_NC_004539_1:0.5859453287,Lophura_ignita_NC_010781_1:0.6870672155)100:0.1395334878,((((Apteryx_haastii_NC_002782_2:0.3438141916,(Casuarius_casuarius_NC_002778_2:0.3427675248,Rhea_americana_NC_000846_1:0.5597871154)99:0.0067251517)70:0.0303331561,Dinornis_giganteus_NC_002672_1:0.4229117369)11:0.0354315089,Struthio_camelus_NC_002785_1:0.4672025985)93:0.1029760914,Tinamus_major_NC_002781_3:0.8790774385)100:0.2288200579)92:0.0718655248)39:0.0037390954,((Aceros_waldeni_NC_015085_1:0.4811239867,Bucco_capensis_NC_052779_1:0.5917814644)79:0.0403333640,(Todiramphus_sanctus_vagans_NC_011712_1:0.5510320024,Dryocopus_pileatus_NC_008546_1:0.7259335239)79:0.0695407774)75:0.0346409818)41:0.0206908841,Agapornis_roseicollis_NC_011708_1:0.7234208010)53:0.0597617858,Colius_striatus_NC_052772_1:0.6573549052)12:0.0128733252,(Ninox_novaeseelandiae_NC_005932_1:0.5779593912,Upupa_epops_NC_028178_1:0.7844187028)13:0.0362266579)56:0.1369624648,Sylvia_atricapilla_NC_010228_1:0.7208375190)100:0.4705919291,Caiman_crocodilus_NC_002744_2:1.8023776489)66:0.1451491400,Dogania_subplana_NC_002780_1:1.0787720638)67:0.0734771560,Hemitheconyx_caudicinctus_NC_018368_1:2.2628027938)100:0.1184771812,((((((((Elaphurus_davidianus_NC_018358_1:0.6700265140,Pteropus_dasymallus_NC_002612_1:0.6927023088)100:0.0333517154,(Ursus_americanus_NC_003426_1:0.6639563183,Coelodonta_antiquitatis_NC_012681_1:0.5126275157)100:0.0868118974)100:0.0533183397,Phataginus_tetradactyla_NC_004027_1:0.8670138815)99:0.1112764125,(((Galeopterus_variegatus_NC_004031_1:0.7408148437,Homo_sapiens_subsp___Denisova__NC_013993_1:1.0275587990)100:0.1298115352,Thryonomys_swinderianus_NC_002658_1:1.1597359330)46:0.0346570802,(Ochotona_collaris_NC_003033_1:0.9221251983,Tupaia_belangeri_NC_002521_1:0.7852272885)96:0.0885117255)50:0.0577776959)43:0.0255611898,(Cabassous_centralis_NC_028556_1:0.7269627035,Tamandua_tetradactyla_NC_004032_1:0.7676531323)100:0.1699401874)50:0.0477845223,((Dendrohyrax_dorsalis_NC_010301_1:0.8126521071,(Elephas_maximus_NC_005129_2:0.8047215663,Dugong_dugon_NC_003314_1:0.6323457375)100:0.2024383834)100:0.0720367304,(Macroscelides_proboscideus_NC_004026_1:1.0146392438,(Orycteropus_afer_NC_002078_1:0.7352925515,Eremitalpa_granti_NC_010304_1:0.8516191586)87:0.1115163706)100:0.0531533841)100:0.0194952888)99:0.0753499856,Echinosorex_gymnura_NC_002808_1:0.9953181240)100:0.1142645919,((((Thylacinus_cynocephalus_NC_011944_1:0.8226336181,Notoryctes_typhlops_NC_006522_1:0.8152686860)65:0.0606134899,(Trichosurus_vulpecula_NC_003039_1:0.6707361684,((Dromiciops_gliroides_NC_005826_1:0.6572738698,Rhyncholestes_raphanurus_NC_005829_1:0.7211441841)91:0.0622855205,Isoodon_macrourus_NC_002746_1:0.6129532970)91:0.0187111479)91:0.0832684369)65:0.0344562436,Didelphis_virginiana_NC_001610_1:0.7493741906)100:0.2433302004,Zaglossus_bruijni_NC_006364_1:1.0801592895)100:0.0706035918)100:0.3238204257)100:0.0757086547,(Pelophylax_nigromaculatus_NC_002805_1:2.0133037092,(Ranodon_sibiricus_NC_004021_1:0.9949642396,Typhlonectes_natans_NC_002471_1:1.3395420215)62:0.0425691895)98:0.0817897102)98:0.0251644383,(Lepidosiren_paradoxa_NC_003342_1:1.3089468313,(Myxine_glutinosa_NC_002639_1:2.2772750087,Lampetra_fluviatilis_NC_001131_1:1.4508109637)100:0.4568529355)97:0.0441131184)98:0.1008737341,((((((Scyliorhinus_canicula_NC_001950_1:0.4808992529,Mitsukurina_owstoni_NC_011825_1:0.4196830344)100:0.0747526037,Heterodontus_francisci_NC_003137_1:0.3976353715)79:0.0459961710,(Chlamydoselachus_anguineus_NC_022729_1:0.5171399077,(Somniosus_pacificus_NC_022734_1:0.2840555810,Pristiophorus_japonicus_NC_024110_1:0.4816791009)100:0.1483269577)100:0.0706364263)79:0.1132702863,Chiloscyllium_griseum_NC_017882_1:0.5596795984)100:0.1359000420,(((Plesiobatis_daviesi_NC_007230_1:0.7506799101,Pristis_clavata_NC_022821_1:0.5286168535)100:0.0460252705,Okamejei_kenojei_NC_007173_1:0.7481902877)79:0.1588917899,Narcine_entemedor_NC_025512_1:0.8317437619)100:0.0612393362)100:0.1726942463,Chimaera_monstrosa_NC_003136_1:1.1179466515)100:0.1531753131)95:0.0249593835,Polypterus_ornatipinnis_NC_001778_1:1.2140610341)98:0.0244121486,Latimeria_menadoensis_NC_006921_2:0.8904892062)100:0.1318054817,(Acipenser_gueldenstaedtii_NC_012576_1:0.7472749428,(Amia_calva_NC_004742_1:0.7311584865,Lepisosteus_osseus_NC_008104_1:0.7322854184)83:0.0562436338)100:0.0453035903)100:0.0303931315,((((Pterothrissus_gissu_NC_005796_1:0.5128375501,Aldrovandia_affinis_NC_005801_1:0.6102965633)100:0.0925453490,Conger_myriaster_NC_002761_2:0.9053980416)100:0.0374882687,Elops_saurus_NC_005803_1:0.7453094879)99:0.0614093567,(Hiodon_alosoides_NC_005145_1:0.6200862080,Pantodon_buchholzi_NC_003096_1:0.8684800768)91:0.0668875514)91:0.0586165923)100:0.0450449199,Danio_rerio_NC_002333_2:1.0566731322)80:0.0861329950,((Phenacogrammus_interruptus_NC_004699_1:0.7720446812,Tachysurus_tokiensis_NC_004697_1:0.7590790722)100:0.0559992253,Apteronotus_albifrons_NC_004692_1:0.9513115760)100:0.0607135100)100:0.0941652339,(Dallia_pectoralis_NC_004592_1:0.7368907673,Galaxiella_nigrostriata_NC_008448_1:0.8017771112)98:0.2377084218)53:0.0802369039,(((Sagamichthys_abei_NC_011010_1:0.6696682865,(Sardinops_melanostictus_NC_002616_1:0.7860761346,Gonorynchus_abbreviatus_NC_011018_1:0.8567238651)100:0.1270185426)99:0.0374120364,(Plecoglossus_altivelis_NC_002734_2:0.7376004822,Coregonus_lavaretus_NC_002646_1:0.6492706490)72:0.0341508326)51:0.0796990088,(Glossanodon_semifasciatus_NC_004595_1:0.6038591836,Sigmops_gracilis_NC_002574_1:0.8051674177)64:0.0708378139)42:0.0921087403)100:0.0112878986,Hime_japonica_NC_002674_1:0.7569408702)81:0.0181946417,(Ateleopus_japonicus_NC_003178_1:0.8737955828,Myctophum_affine_NC_003163_1:0.9563931675)80:0.0567082903)99:0.0126702825,((((Coelorinchus_kishinouyei_NC_003169_1:1.1166867579,Stylephorus_chordatus_NC_009948_1:0.7479165371)100:0.1755686043,Zeus_faber_NC_003190_1:0.8184713046)99:0.0734992965,(Percopsis_transmontana_NC_003168_1:0.9021687650,Polymixia_japonica_NC_002648_1:0.6723913279)99:0.0320477842)98:0.0166332107,Lampris_guttatus_NC_003165_1:0.9511215416)91:0.0299007733)100:0.0401314891,((Beryx_splendens_NC_003188_1:0.4970123904,Hoplostethus_japonicus_NC_003187_1:0.5032097413)100:0.0374342345,Myripristis_berndti_NC_003189_1:0.6511034173)100:0.1113220281)100:0.0304301350,((Lophiomus_setigerus_NC_008125_1:1.0291718857,Sirembo_imberbis_NC_008123_1:1.4727030376)97:0.0671872630,Dactyloptena_peterseni_NC_003194_1:0.8884996790)92:0.0370124783)43:0.0192611735,(((Aspasma_minima_NC_008130_1:1.2777716304,Stephanolepis_cirrhifer_NC_003177_1:0.8550221806)98:0.1033010277,Elassoma_evergladei_NC_003175_1:0.9784767891)79:0.0225456392,(Gymnogobius_petschiliensis_NC_008743_1:0.9391266489,Kurtus_gulliveri_NC_022477_1:0.8262889523)100:0.0333021021)49:0.0468294222)97:0.0494525295,((Channa_argus_NC_015191_1:0.7056233272,Mastacembelus_favus_NC_003193_1:0.6907997981)95:0.0525583592,((((Menidia_menidia_NC_011174_1:0.7146609601,Cyprinodon_rubrofluviatilis_NC_009125_2:0.7745209282)100:0.0814102804,Cololabis_saira_NC_003183_1:0.8008929679)86:0.0230006688,(Tropheus_duboisi_NC_009063_1:0.5923053355,Cymatogaster_aggregata_NC_009059_1:0.7163572138)100:0.0605527751)85:0.0160567994,Agonostomus_monticola_NC_017876_1:0.8707383000)100:0.0389776092)85:0.0093536892)99:0.0414443813,(((Trachurus_japonicus_NC_002813_1:0.5460544880,Kareius_bicoloratus_NC_003176_1:0.7505561664)100:0.0570346378,Istiompax_indica_NC_012675_1:0.5161564002)100:0.0549331922,Scomberomorus_cavalla_NC_008109_1:0.6391963860)53:0.0319446454)74:0.0094680002,(Gerres_oyena_NC_026234_1:0.7790619433,((Pseudolabrus_sieboldi_NC_009067_1:0.7285870854,Anoplopoma_fimbria_NC_018119_1:0.6161317680)95:0.0706131298,Ammodytes_personatus_NC_021374_1:0.5945991393)96:0.0162509082)85:0.0610518859)87:0.0462043270,(Antigonia_capros_NC_003191_1:0.5586118703,Doederleinia_berycoides_NC_009867_1:0.4515165632)97:0.0630029004)94:0.0079585271,((Chaetodon_auripes_NC_009870_1:0.7191554410,Pagrus_major_NC_003196_1:0.6752395014)98:0.0224025928,(Hapalogenys_nigripinnis_NC_014404_1:0.7403489832,Priacanthus_macracanthus_NC_029222_1:0.8313644356)83:0.0495066764)56:0.0062792428)32:0.0558441806,Platax_orbicularis_NC_013136_1:0.5438772676)100:0.0249250256,Lutjanus_rivulatus_NC_009869_1:0.4047361936);
tree Vert_single=(Luvarus_imperialis_NC_009851_1:0.1534892662,((((((((((((((((((((((((((((((((Buteo_buteo_NC_003128_3:0.1460530830,(Corythaixoides_concolor_NC_052806_1:0.1289809928,Eudyptes_chrysocome_NC_008138_1:0.0972885769):0.0117461841):0.0050051640,(((Arenaria_interpres_NC_003712_2:0.1332935386,Urodynamis_taitensis_NC_011709_1:0.1719764126):0.0188732147,Phoenicopterus_roseus_NC_010089_1:0.0818386640):0.0101495787,((Ciconia_ciconia_NC_002197_1:0.1003445891,Thalassarche_melanophris_NC_007172_2:0.1141757913):0.0121850572,(Gavia_pacifica_NC_008139_1:0.0952193805,Ardea_novaehollandiae_NC_008551_1:0.1249914065):0.0114164848):0.0047481600):0.0041468360):0.0067445813,((Apus_apus_NC_008540_1:0.1373299948,Aegotheles_cristatus_NC_011718_2:0.1481719959):0.0156667545,Micrastur_gilvicollis_NC_008548_1:0.1613411050):0.0097314672):0.0061782388,(Spilopelia_chinensis_NC_026459_1:0.1482523019,(Rhynochetos_jubatus_NC_010091_1:0.2036030719,Trogon_viridis_NC_011714_1:0.2223097942):0.0211537973):0.0126237387):0.0064996305,(Aceros_waldeni_NC_015085_1:0.1460111788,Agapornis_roseicollis_NC_011708_1:0.2046655328):0.0211844085):0.0066117444,(Todiramphus_sanctus_vagans_NC_011712_1:0.1745322293,(Bucco_capensis_NC_052779_1:0.1484273945,Dryocopus_pileatus_NC_008546_1:0.1921151283):0.0205720898):0.0158967244):0.0109742847,((Anser_albifrons_NC_004539_1:0.1739792884,Lophura_ignita_NC_010781_1:0.1957438535):0.0386510647,((((Apteryx_haastii_NC_002782_2:0.1192050058,Casuarius_casuarius_NC_002778_2:0.1163522743):0.0171126731,Struthio_camelus_NC_002785_1:0.1556907036):0.0137617683,(Dinornis_giganteus_NC_002672_1:0.1189770542,Tinamus_major_NC_002781_3:0.2694613160):0.0225902853):0.0140497419,Rhea_americana_NC_000846_1:0.1564092920):0.0651303222):0.0167077030):0.0133672783,(Colius_striatus_NC_052772_1:0.2030658465,Ninox_novaeseelandiae_NC_005932_1:0.1723044427):0.0163208497):0.0175304862,Upupa_epops_NC_028178_1:0.2356188139):0.0278143700,Sylvia_atricapilla_NC_010228_1:0.2292383395):0.1610583221,Dogania_subplana_NC_002780_1:0.3743466106):0.0255406742,(Caiman_crocodilus_NC_002744_2:0.7439087657,Hemitheconyx_caudicinctus_NC_018368_1:0.8104485104):0.0912362650):0.0603838005,((((((((Elaphurus_davidianus_NC_018358_1:0.2114978514,Pteropus_dasymallus_NC_002612_1:0.2175784089):0.0271804300,(Ursus_americanus_NC_003426_1:0.2546686921,Coelodonta_antiquitatis_NC_012681_1:0.1520439176):0.0281080271):0.0225226328,Phataginus_tetradactyla_NC_004027_1:0.3385658038):0.0445689232,(((Galeopterus_variegatus_NC_004031_1:0.2652687067,Homo_sapiens_subsp___Denisova__NC_013993_1:0.3388174651):0.0426030558,Thryonomys_swinderianus_NC_002658_1:0.3959737493):0.0265263111,(Ochotona_collaris_NC_003033_1:0.2757567265,Tupaia_belangeri_NC_002521_1:0.2655590389):0.0384435330):0.0205613081):0.0154863740,(Cabassous_centralis_NC_028556_1:0.2118904383,Tamandua_tetradactyla_NC_004032_1:0.2360363221):0.0616664754):0.0167509682,((Dendrohyrax_dorsalis_NC_010301_1:0.2621504592,(Elephas_maximus_NC_005129_2:0.3250763181,Dugong_dugon_NC_003314_1:0.2181725713):0.0543867627):0.0356922201,(Macroscelides_proboscideus_NC_004026_1:0.3378685471,(Orycteropus_afer_NC_002078_1:0.2357440819,Eremitalpa_granti_NC_010304_1:0.2885531726):0.0377370453):0.0331588017):0.0212428955):0.0309229483,Echinosorex_gymnura_NC_002808_1:0.4230587015):0.0574897289,((((Thylacinus_cynocephalus_NC_011944_1:0.2802700986,Notoryctes_typhlops_NC_006522_1:0.2599240975):0.0366758769,(Trichosurus_vulpecula_NC_003039_1:0.1779346567,(Dromiciops_gliroides_NC_005826_1:0.2131181025,(Rhyncholestes_raphanurus_NC_005829_1:0.2204118056,Isoodon_macrourus_NC_002746_1:0.1885830750):0.0332330680):0.0213112661):0.0251552703):0.0269689779,Didelphis_virginiana_NC_001610_1:0.2551177258):0.1019608717,Zaglossus_bruijni_NC_006364_1:0.4098707329):0.0396581982):0.1456994473):0.0417255734,(Pelophylax_nigromaculatus_NC_002805_1:0.7731539786,(Ranodon_sibiricus_NC_004021_1:0.4206129097,Typhlonectes_natans_NC_002471_1:0.5067658220):0.0426768534):0.0426089241):0.0207373695,(Lepidosiren_paradoxa_NC_003342_1:0.4936042607,(Myxine_glutinosa_NC_002639_1:1.3120447613,Lampetra_fluviatilis_NC_001131_1:0.6064778638):0.2636224169):0.0579394833):0.0233973896,Polypterus_ornatipinnis_NC_001778_1:0.4315030880):0.0248879852,((((((Scyliorhinus_canicula_NC_001950_1:0.1903617918,Mitsukurina_owstoni_NC_011825_1:0.1497758367):0.0376101664,Heterodontus_francisci_NC_003137_1:0.1308852822):0.0190084909,(Chlamydoselachus_anguineus_NC_022729_1:0.2189120782,(Somniosus_pacificus_NC_022734_1:0.1140236404,Pristiophorus_japonicus_NC_024110_1:0.1790119895):0.0447407464):0.0317263238):0.0357949682,Chiloscyllium_griseum_NC_017882_1:0.1924360176):0.0486761415,(((Plesiobatis_daviesi_NC_007230_1:0.2314493640,Okamejei_kenojei_NC_007173_1:0.2214760222):0.0332378503,Pristis_clavata_NC_022821_1:0.1751121697):0.0308244600,Narcine_entemedor_NC_025512_1:0.3031753682):0.0352493143):0.0747209603,Chimaera_monstrosa_NC_003136_1:0.4405915912):0.0536185058):0.0195315354,Latimeria_menadoensis_NC_006921_2:0.2884866327):0.0423644345,(Acipenser_gueldenstaedtii_NC_012576_1:0.2176874214,(Amia_calva_NC_004742_1:0.2340258996,Lepisosteus_osseus_NC_008104_1:0.2712798310):0.0233450250):0.0249454429):0.0227684119,((((Pterothrissus_gissu_NC_005796_1:0.1548992042,Aldrovandia_affinis_NC_005801_1:0.1808600504):0.0270802393,Conger_myriaster_NC_002761_2:0.3563634492):0.0247191585,Elops_saurus_NC_005803_1:0.2187744315):0.0160793333,(Hiodon_alosoides_NC_005145_1:0.1728137264,Pantodon_buchholzi_NC_003096_1:0.3075305011):0.0458752526):0.0217855128):0.0309356515,(((Phenacogrammus_interruptus_NC_004699_1:0.2502635335,Tachysurus_tokiensis_NC_004697_1:0.2412437458):0.0282641626,Apteronotus_albifrons_NC_004692_1:0.3350612303):0.0207429338,Danio_rerio_NC_002333_2:0.4274992195):0.0198351284):0.0362675885,(((Sagamichthys_abei_NC_011010_1:0.2392522537,(((Sardinops_melanostictus_NC_002616_1:0.3183359406,Gonorynchus_abbreviatus_NC_011018_1:0.3828207690):0.0635331632,Plecoglossus_altivelis_NC_002734_2:0.2681827948):0.0489476191,Coregonus_lavaretus_NC_002646_1:0.1988441185):0.0368938420):0.0241569170,Sigmops_gracilis_NC_002574_1:0.4080634311):0.0140171215,(Glossanodon_semifasciatus_NC_004595_1:0.2258994342,(Dallia_pectoralis_NC_004592_1:0.2815061712,Galaxiella_nigrostriata_NC_008448_1:0.3352109332):0.0785490087):0.0325283625):0.0250178385):0.0182797842,(Ateleopus_japonicus_NC_003178_1:0.2628048248,Hime_japonica_NC_002674_1:0.2396325040):0.0349710138):0.0188910264,((((Coelorinchus_kishinouyei_NC_003169_1:0.4546057883,Stylephorus_chordatus_NC_009948_1:0.2180468495):0.0656310665,Zeus_faber_NC_003190_1:0.2746503611):0.0435560149,(Percopsis_transmontana_NC_003168_1:0.3057519555,Polymixia_japonica_NC_002648_1:0.1906882936):0.0262621234):0.0165707183,(Lampris_guttatus_NC_003165_1:0.3482305794,Myctophum_affine_NC_003163_1:0.2733264668):0.0351455103):0.0090732838):0.0204876900,((Beryx_splendens_NC_003188_1:0.1492083740,Hoplostethus_japonicus_NC_003187_1:0.1791161969):0.0202847899,Myripristis_berndti_NC_003189_1:0.1928494020):0.0328851409):0.0207868442,((((Aspasma_minima_NC_008130_1:0.6142437422,Stephanolepis_cirrhifer_NC_003177_1:0.3121007023):0.0576780132,(Elassoma_evergladei_NC_003175_1:0.3308743332,Gymnogobius_petschiliensis_NC_008743_1:0.3334306207):0.0357213118):0.0337572129,Kurtus_gulliveri_NC_022477_1:0.2339141116):0.0211051345,((Lophiomus_setigerus_NC_008125_1:0.4226731946,Sirembo_imberbis_NC_008123_1:0.5943695600):0.0488184025,Dactyloptena_peterseni_NC_003194_1:0.2872183342):0.0299715413):0.0124374085):0.0174827476,(((Menidia_menidia_NC_011174_1:0.2435672018,Cyprinodon_rubrofluviatilis_NC_009125_2:0.2424155647):0.0512178807,Cololabis_saira_NC_003183_1:0.2696949217):0.0266142018,((Tropheus_duboisi_NC_009063_1:0.1774749878,Cymatogaster_aggregata_NC_009059_1:0.2357442499):0.0232344776,Agonostomus_monticola_NC_017876_1:0.3043388578):0.0193481932):0.0387258383):0.0105090491,(Channa_argus_NC_015191_1:0.2262310472,Mastacembelus_favus_NC_003193_1:0.2190478249):0.0334751562):0.0130375323,((((Trachurus_japonicus_NC_002813_1:0.1660344256,Kareius_bicoloratus_NC_003176_1:0.2616537231):0.0281670288,Istiompax_indica_NC_012675_1:0.1554797705):0.0352624862,((Gerres_oyena_NC_026234_1:0.2488410371,Pseudolabrus_sieboldi_NC_009067_1:0.2664906754):0.0407537668,(Anoplopoma_fimbria_NC_018119_1:0.2300990613,Ammodytes_personatus_NC_021374_1:0.2214535518):0.0279686151):0.0286682124):0.0113151171,Scomberomorus_cavalla_NC_008109_1:0.1973224049):0.0119413630):0.0159999275,((Chaetodon_auripes_NC_009870_1:0.2554024050,Pagrus_major_NC_003196_1:0.2284075428):0.0298419357,(Hapalogenys_nigripinnis_NC_014404_1:0.2302043614,Priacanthus_macracanthus_NC_029222_1:0.2574368995):0.0347210787):0.0112588562):0.0115764348,(Antigonia_capros_NC_003191_1:0.1871321960,Doederleinia_berycoides_NC_009867_1:0.1696607342):0.0236493247):0.0099279291,Platax_orbicularis_NC_013136_1:0.1771677762):0.0272580480,Lutjanus_rivulatus_NC_009869_1:0.1222219848);
tree Vert_12TMNO_merge = (Luvarus_imperialis_NC_009851_1:0.6975885369,(((((((((((((((((((((((((((((((((Buteo_buteo_NC_003128_3:0.7795166512,((((Apus_apus_NC_008540_1:0.8627600769,Aegotheles_cristatus_NC_011718_2:0.7401672317)100:0.0763208072,Micrastur_gilvicollis_NC_008548_1:0.8359157876)92:0.0537249096,(Arenaria_interpres_NC_003712_2:0.6936144610,Urodynamis_taitensis_NC_011709_1:0.9900748598)84:0.1245486254)74:0.0336582197,((((Ciconia_ciconia_NC_002197_1:0.4654357688,Ardea_novaehollandiae_NC_008551_1:0.7280750013)63:0.0514912425,Gavia_pacifica_NC_008139_1:0.4918978591)45:0.0220730272,(Phoenicopterus_roseus_NC_010089_1:0.3769238664,Thalassarche_melanophris_NC_007172_2:0.5103710372)69:0.0423378907)82:0.0216595944,(Corythaixoides_concolor_NC_052806_1:0.6862784108,Eudyptes_chrysocome_NC_008138_1:0.5231945605)93:0.0555866529)50:0.0518871430)44:0.0206888845)74:0.0584721512,(Spilopelia_chinensis_NC_026459_1:0.8904398353,(Rhynochetos_jubatus_NC_010091_1:1.0846259303,Trogon_viridis_NC_011714_1:1.2660954257)91:0.1635354162)78:0.0294428409)83:0.0678788172,(((Anser_albifrons_NC_004539_1:1.0430097937,Lophura_ignita_NC_010781_1:1.1712628541)100:0.2989486588,(((Apteryx_haastii_NC_002782_2:0.5051121364,(Casuarius_casuarius_NC_002778_2:0.5555085066,Rhea_americana_NC_000846_1:0.9856955247)97:0.0049045264)97:0.0845381880,Struthio_camelus_NC_002785_1:0.8274833060)97:0.0638912269,(Dinornis_giganteus_NC_002672_1:0.5526373068,Tinamus_major_NC_002781_3:1.6700603250)98:0.1196399782)100:0.6948846134)100:0.1237151688,Aceros_waldeni_NC_015085_1:0.9106390354)71:0.0558245231)82:0.0107137195,(Bucco_capensis_NC_052779_1:1.1093751410,(Agapornis_roseicollis_NC_011708_1:1.1554714424,Ninox_novaeseelandiae_NC_005932_1:1.0487864917)36:0.0781934219)87:0.0866294325)68:0.0323132174,(Todiramphus_sanctus_vagans_NC_011712_1:0.9515683327,Dryocopus_pileatus_NC_008546_1:1.3432927856)95:0.1690248397)90:0.1672124821,(Colius_striatus_NC_052772_1:1.0807614663,Upupa_epops_NC_028178_1:1.4037428388)98:0.1109342467)100:0.2793320679,Sylvia_atricapilla_NC_010228_1:1.1803957031)100:1.2729487350,Dogania_subplana_NC_002780_1:1.8158730235)74:0.1528817568,(Caiman_crocodilus_NC_002744_2:3.4540038550,Hemitheconyx_caudicinctus_NC_018368_1:3.6341561066)72:0.6618705260)99:0.3282904900,(((((((((Elaphurus_davidianus_NC_018358_1:1.1758078064,Pteropus_dasymallus_NC_002612_1:1.2483935938)100:0.0789170714,(Ursus_americanus_NC_003426_1:1.0935540586,Coelodonta_antiquitatis_NC_012681_1:0.8746195504)100:0.1978073542)100:0.1020062707,Phataginus_tetradactyla_NC_004027_1:1.4848046667)100:0.1837390415,(((Galeopterus_variegatus_NC_004031_1:1.2576377542,Homo_sapiens_subsp___Denisova__NC_013993_1:1.8948304021)100:0.2704062795,Ochotona_collaris_NC_003033_1:1.7497983374)68:0.0907399526,Tupaia_belangeri_NC_002521_1:1.4967000114)68:0.2027497374)64:0.1151101859,(Cabassous_centralis_NC_028556_1:1.2241677773,Tamandua_tetradactyla_NC_004032_1:1.2897150855)100:0.4251703947)67:0.0994102315,((Dendrohyrax_dorsalis_NC_010301_1:1.3714951991,(Elephas_maximus_NC_005129_2:1.2589251054,Dugong_dugon_NC_003314_1:1.0845733149)100:0.4682849584)100:0.1634805465,((Macroscelides_proboscideus_NC_004026_1:1.7588353555,Eremitalpa_granti_NC_010304_1:1.4522949666)64:0.1706146810,Orycteropus_afer_NC_002078_1:1.4598006671)100:0.1765766702)100:0.0501298994)67:0.1182874730,Thryonomys_swinderianus_NC_002658_1:2.0550859428)100:0.1070763572,Echinosorex_gymnura_NC_002808_1:1.6201009206)100:0.1691808461,((Thylacinus_cynocephalus_NC_011944_1:1.4598513974,((Didelphis_virginiana_NC_001610_1:1.1723777150,(Trichosurus_vulpecula_NC_003039_1:1.1916829978,((Dromiciops_gliroides_NC_005826_1:1.0567094063,Rhyncholestes_raphanurus_NC_005829_1:1.1878743432)97:0.1621476101,Isoodon_macrourus_NC_002746_1:1.0033803785)98:0.0170806280)99:0.1278918945)49:0.0966476091,Notoryctes_typhlops_NC_006522_1:1.5953533141)49:0.1727123011)100:0.3740991510,Zaglossus_bruijni_NC_006364_1:2.0374517403)100:0.1344416062)100:0.6255553450)99:0.1376585261,((Pelophylax_nigromaculatus_NC_002805_1:3.5684037480,Ranodon_sibiricus_NC_004021_1:1.4393705409)100:0.1579908966,Typhlonectes_natans_NC_002471_1:2.5505526254)100:0.2104373796)99:0.0487765053,(Lepidosiren_paradoxa_NC_003342_1:2.4119071500,(Myxine_glutinosa_NC_002639_1:3.9759085373,Lampetra_fluviatilis_NC_001131_1:2.5566400688)99:1.1300690850)68:0.0495792732)68:0.0815130166,Polypterus_ornatipinnis_NC_001778_1:2.1568883165)94:0.1516428159,((((((Scyliorhinus_canicula_NC_001950_1:0.8276234656,Mitsukurina_owstoni_NC_011825_1:0.6657133407)100:0.1577170174,Heterodontus_francisci_NC_003137_1:0.6532400986)71:0.0967695466,(Chlamydoselachus_anguineus_NC_022729_1:0.8381379866,(Somniosus_pacificus_NC_022734_1:0.4684205978,Pristiophorus_japonicus_NC_024110_1:0.8133429687)100:0.2858749931)100:0.1370633593)71:0.2741853614,Chiloscyllium_griseum_NC_017882_1:0.9187976736)100:0.2735151288,(((Plesiobatis_daviesi_NC_007230_1:1.3617311765,Pristis_clavata_NC_022821_1:0.8897280956)94:0.0779440542,Okamejei_kenojei_NC_007173_1:1.3081036869)94:0.3956761643,Narcine_entemedor_NC_025512_1:1.3307309076)100:0.1178547086)100:0.3280638758,Chimaera_monstrosa_NC_003136_1:2.0803863567)100:0.3185583128)100:0.1024937870,Latimeria_menadoensis_NC_006921_2:1.5426936182)100:0.2826075082,(Acipenser_gueldenstaedtii_NC_012576_1:1.3784800034,(Amia_calva_NC_004742_1:1.2290531717,Lepisosteus_osseus_NC_008104_1:1.1708652340)100:0.2105442550)100:0.1340757130)100:0.0743263875,((((Pterothrissus_gissu_NC_005796_1:0.8518765832,Aldrovandia_affinis_NC_005801_1:1.1006379321)100:0.1629610011,Conger_myriaster_NC_002761_2:1.5524331761)100:0.0971678617,Elops_saurus_NC_005803_1:1.4410038721)100:0.1150252468,(Hiodon_alosoides_NC_005145_1:1.0678343333,Pantodon_buchholzi_NC_003096_1:1.6599314696)95:0.1530527245)95:0.1222795915)100:0.1505784912,Danio_rerio_NC_002333_2:1.8497434147)15:0.1889259440,((Phenacogrammus_interruptus_NC_004699_1:1.4845771156,Tachysurus_tokiensis_NC_004697_1:1.3483183544)100:0.0957469003,Apteronotus_albifrons_NC_004692_1:1.7863789605)100:0.1835582706)100:0.3725745494,(Sagamichthys_abei_NC_011010_1:1.4350716270,(Sardinops_melanostictus_NC_002616_1:1.3902538931,Gonorynchus_abbreviatus_NC_011018_1:1.7829133225)100:0.2921762252)100:0.2196822640)99:0.0800593215,(((Glossanodon_semifasciatus_NC_004595_1:1.1863992550,Plecoglossus_altivelis_NC_002734_2:1.4985581683)94:0.0439883961,Sigmops_gracilis_NC_002574_1:1.5769733951)90:0.2215062301,((Dallia_pectoralis_NC_004592_1:1.3214626165,Galaxiella_nigrostriata_NC_008448_1:1.3845314504)93:0.5227852635,Coregonus_lavaretus_NC_002646_1:1.3539189657)90:0.0411429017)88:0.1627796785)100:0.0518888439,Hime_japonica_NC_002674_1:1.5214708756)42:0.0500257951,(Ateleopus_japonicus_NC_003178_1:1.6527830686,Myctophum_affine_NC_003163_1:1.9821794116)42:0.1008764888)44:0.0333237013,Lampris_guttatus_NC_003165_1:1.8306204970)91:0.0226620899,(((Coelorinchus_kishinouyei_NC_003169_1:1.9835009869,Stylephorus_chordatus_NC_009948_1:1.4108342071)100:0.4489082940,Zeus_faber_NC_003190_1:1.5230724426)99:0.1650997827,(Percopsis_transmontana_NC_003168_1:1.7686907712,Polymixia_japonica_NC_002648_1:1.2276952689)99:0.1125223410)95:0.0815234938)100:0.1266065776,((Beryx_splendens_NC_003188_1:0.8930244069,Hoplostethus_japonicus_NC_003187_1:0.9222681878)100:0.0858972651,Myripristis_berndti_NC_003189_1:1.2397364106)100:0.2962738421)100:0.1187096549,((((Elassoma_evergladei_NC_003175_1:1.5574596594,Gymnogobius_petschiliensis_NC_008743_1:1.6013596614)20:0.1611047558,Stephanolepis_cirrhifer_NC_003177_1:1.7062977551)20:0.1566934494,Kurtus_gulliveri_NC_022477_1:1.6618214541)21:0.0626372402,((Lophiomus_setigerus_NC_008125_1:1.7555152599,Sirembo_imberbis_NC_008123_1:2.7430392510)95:0.3057511743,Dactyloptena_peterseni_NC_003194_1:1.7234900337)93:0.0380548693)86:0.0932882542)99:0.1723019435,((Channa_argus_NC_015191_1:1.2807772045,Mastacembelus_favus_NC_003193_1:1.3473046393)92:0.1946362408,((((Menidia_menidia_NC_011174_1:1.2992762250,Cyprinodon_rubrofluviatilis_NC_009125_2:1.4504571476)100:0.1719060432,Cololabis_saira_NC_003183_1:1.4454453009)73:0.0823837172,(Tropheus_duboisi_NC_009063_1:1.0693309556,Cymatogaster_aggregata_NC_009059_1:1.3210614914)100:0.2273248007)61:0.0442771918,(Aspasma_minima_NC_008130_1:2.5419580677,Agonostomus_monticola_NC_017876_1:1.4988476723)72:0.1393583389)99:0.1419101160)83:0.0183672048)99:0.1121666965,(((Trachurus_japonicus_NC_002813_1:1.0058577462,Kareius_bicoloratus_NC_003176_1:1.4101263256)100:0.1924663832,Istiompax_indica_NC_012675_1:0.9965143084)100:0.1026535349,Scomberomorus_cavalla_NC_008109_1:1.2103838545)36:0.1023422502)50:0.0315712485,(Gerres_oyena_NC_026234_1:1.5302330070,((Pseudolabrus_sieboldi_NC_009067_1:1.4176451877,Anoplopoma_fimbria_NC_018119_1:1.1759605227)65:0.1210477370,Ammodytes_personatus_NC_021374_1:1.1375480575)100:0.0634410331)42:0.1306399090)88:0.1867688000,(Antigonia_capros_NC_003191_1:1.0191495732,Doederleinia_berycoides_NC_009867_1:0.7795180640)88:0.1575213275)73:0.0164475270,(Platax_orbicularis_NC_013136_1:1.0204671091,(Hapalogenys_nigripinnis_NC_014404_1:1.2746593032,Priacanthus_macracanthus_NC_029222_1:1.5748520779)71:0.2141743532)22:0.0503314985)18:0.0151758446,(Chaetodon_auripes_NC_009870_1:1.3418226916,Pagrus_major_NC_003196_1:1.3613619087)92:0.0179764851)100:0.1486146606,Lutjanus_rivulatus_NC_009869_1:0.7844126439);

end;
```
